## Supplementary material for "Ecological Differentiation Among Globally Distributed Lineages of the Rice Blast Fungus *Pyricularia oryzae*": Source code 2

```
#R version 4.0.4
#author Maud Thierry, 2019
library(raster)
library(FactoMineR)
library(factoextra)
library(dplyr)
library(ade4)
##################LOAD DATA################################
geog_data <- read.table(file = "figure6-sourcedata1.txt", sep="\t", header=TRUE)
geog_data$lineage[geog_data$lineage==1]<-"lineage 1"
geog_data$lineage[geog_data$lineage==2]<-"lineage 2"
geog_data$lineage[geog_data$lineage==3]<-"lineage 3"
geog_data$lineage[geog_data$lineage==4]<-"lineage 4"
geog_data$lineage <- as.factor(geog_data$lineage)


dim(geog_data)
head(geog_data)
summary(geog_data)

orange<-"#F79646"
green<-"#9BBB59"
blue<-"#4F81BD"
red<-"#C0504D"
colors <- c(orange, green,blue,red)


##################LOAD WORLD CLIMATE DATA################################

wc <- raster::getData('worldclim', res=10, var='bio')

##################ASSOCIATE ISOLATES WITH BIOMES################################

bfc <- extract(wc, geog_data[,c("longitude","latitude")])
head(bfc)
# Any missing values?
i <- which(is.na(bfc[,1]))
i
geog_data <- cbind(geog_data,bfc)
summary(geog_data)


#clean GPS data
geog_triLoc <- subset(geog_data,  precision_scale != "?")
geog_triLoc <- droplevels(geog_triLoc)
summary(geog_triLoc)

#prepare data for niche determination
geog_triLoc$loc <- paste(geog_triLoc$lon,geog_triLoc$lat,sep="_")
loc_lineage <- as.data.frame.matrix(table(geog_triLoc$loc,geog_triLoc$lineage))

#make table of environmental data
env<-data.frame(rownames(loc_lineage))
colnames(env)<-"loc"
x <- unique(select(geog_triLoc, loc, bio1:bio19))
x$loc <-as.factor(x$loc)
env<-inner_join(env,x)
env<- droplevels(env[-1])


#########PCA################################################################

pca <-dudi.pca(env,center=T,scale=T,scannf = FALSE,nf=4)

#########NICHE ANALYSIS################################################################
niche <- niche(pca,loc_lineage,scannf=FALSE,nf=2)

summary(niche)

plot(niche)
 
class(niche)

s.arrow(niche$c1, xlim=c(-0.5,0.5)) 

#add ellipses onto PCA
detach("package:ade4", unload=TRUE)
library(adegraphics)
s.distri(niche$ls,loc_lineage,starSize=1, col=c("#F79646","#9BBB59","#4F81BD","#C0504D"),porigin.include = T, pellipses.axes.draw=F,pellipses.alpha=0.2,pellipses.lwd=2)

s.distri(niche$ls,loc_lineage,starSize=0, col=c("#F79646","#9BBB59","#4F81BD","#C0504D"),porigin.include = T, pellipses.axes.draw=F,pellipses.alpha=0.2,pellipses.lwd=2)

#distributions along PCA axes
sco.distri(niche$ls[,1], loc_lineage)  
sco.distri(niche$ls[,2], loc_lineage) 

 
#########OMI Permutation test################################################################

#tests if distribution of each lineage differs from random distribution
library(ade4)
rtest(niche, nrepet=10000) 

#distribution of lineagers for each biome
#here example for biome 4
sco.distri(env$bio4,loc_lignee, incl=F)
abline(v=mean(env$bio4),lwd=3,col="red")


niche.param(niche)
```
