## Supplementary material for "Ecological Differentiation Among Globally Distributed Lineages of the Rice Blast Fungus *Pyricularia oryzae*": Figure 1 - source data 1

```
>Pyo-65130311-00693@3
GGAGCCGCGCCTGCGGCAAACGGAATCACGAGCTATATCCACCGGGCCGCATCAGGTAAAGGTAGGGTCCCATTAGCGCTGGACACCCGGTCGGCTTCCGAGGATGCTGATTAGATCGCGCCGATTCCCGCAGTTCGACTGGCACCCCTGGCCGGCCCTTCCTGGGGACTGCAGCTCGGGATGCTATCGTCGAATGGGGCCGCCCTTGAATATTTAGGCGGAATTAGCGGCCGCCACGCAGCGCTGCGGTAGTGCGCGCCCGCTGTTGGTGGCACGACTGGCGTGCGCAGTGTAGGTGCGCGTCAAGCAATCGTGGCTCGCTAATAGTGGCCGGCTGTCCACTTGGCCCTAGGGGAAAGGGGAGTTCTGCTGCGACTCTCCGTCCCAATCCACCTTACCGTAGGGCGGGCTGTAATCTCGCCCCACGCCTAATCGTGCATCCGGGTTCTGCCGTCTTTGGAACCGGCAAGACGAAAGGGGCCCCGCGCAGTGCCTCTATACACGGGTGATTGGCAGATGCCAAATCCCGCCTTTTAGGAGGGGAGTGCGCCAACTGTCCTGGGAAGGTCCGATCCCGCTCCCGGAGCGTAGAGGCCGGTCCTCCCCTGATATGTAAGCGGATGTTTTAAAGCCCCCGGCAGGAATTCGAGCGGCCGCTACCCACCCCTCCATGCAATCCTGGAATTCAACGGTGCACGAACCAGCCTTGGCTAACAGCCCGTTGGTGTGCCCGAGGGTATGCCTCGGTCCTTGCCGGAATGACGCGACTCACCGTGACATCGGGCCGGAGTCCTACTTATGGAGGACCCGGGACTATGGGCCGCAGATCGGCGTGGCCGGGACTCGAGCCCCAGGGACAAGCTGCTATGGTCTGCGAGTAAGGTGGCATCGCCCTAACCCTCAGGAGGAGAGTCCCCGTGTGACAATCGCCAGCGGCCAGTCCAAGCCGAAGTGCTCCGGGCAAGAGTCGCTTAGCCACCAGGACGGTCGGCCAAGCATCGCGTACCTACTCATGACGGCTGCACAGCCACGAAAGTGCCTGTTGTGATCACTCCCCGGGGGCAAGCAGGCACACTTTCCATGATGTAACGAGGGGCCTGGTTGGGACTCAAGCAGCTTGCTGGTCCACCTCGGTGCTCACCGCGCGCTCGCGCCGGCGGTTCATTCTTCACAACGGGCTCCAGCGCTGTCGTAGGCGCTCAAATGTCCGGGCCGTCCCAACCTTCAATCCACGTGGACGCAGTTTGGTCCCCAGAGTACTACATGTCCTTCCGAACGGCAAGAGGCGCGGGCCGCTGACCTCAGGGCTGCGCCACCCTTGATGCCGCCTAACCAACGAAGGTCATTGCTGGTAGAAGGCGCCACCCTCCGAGCCCACCTTCAGGGGGCTGGCCTCACCCACCACGTCTGCAAGGTGGTTGACCCTTTGGACGACTAACGAGCGGCCACTAGGGGCATTGCGGGTCGGGCGCATGCGCCAATGGTTCTTCGCGCGCGTGGTGACGCTTGCTAAGAGAGTAGCCTAGCTGGCTTTCACGTCCGGGGAAAAGATGGGGCAGGTGCGTGGCCGGCAAAGAGCATCCAGCGGCTAAGCTGTTACAAATCCCCCTTTGGGATCCTTGGCAGAAATCGGTTGGGAGGTCGAGCGTGGACCCGGGTTTTACGAGGCGCTCCACCGGCGATACATGCTCCCACGGGAAGGTACGGCATGAGGGCAGTCCTCTTTTTGAAATCCCGCTTAGGGCCAGACGTGGTGTTTAGACTGCGACCGATACTGGGGCGCGTGGTGCCGAGAATGAGCTCGATTCGCAAACGACGGTCCCACCCCTGGGGGTACAGGGAGCACTGCTTTTGCGTGTGACTAGCTCCGGCCTTTAATCTGCCCCGGGTCGTTTTGTTCGACATTCGAGGCAGTTGAGACTATTACCCACCCCCATGCCCGCCCACTTTCCCTAAATGGTGTCCTGTCCCACCGTGCCCCTACAGGTGCAGGAGATCGGTAGCCGGTGACGGAGGAGTGGCACGGCCGTACCGATCTTTACGGCGGGACTTCCCGCGTTCGCGACTCGCCGGTAACGAACGGCCGTCCCTTTGATGCTTGCGCCAATTTCTGTGCGCTTCGACAAACCTAGGCAGCGGCAGCTCCACACACGATCCTGTCGAGAATGGTGAATTATCCCTCCTCCACCTCCCCCGACTATCTACGGCCCATCTAAGATTCATGGATAGCCATTCGCGCAGAAGGCTAAGAGCAAAGGAGAGTGACGGCATCGAGGACAACGCCACTAGGCGAAGCACTGTCTTGCGGCCTGCGCCTCACCCCTGATCGGCGGGCTTATCGTGTGGGCCGCCATCAGGACCGCGCGTCGGGACGCAAGGTCGACCTCACATCCATCTTAGTTCCGCGGGTGCTTCAACGCGTATGAAGGGCGTAGCACGACGAGTCAGCCCCTGCGCCTAAGGGACCGAATATAACGCAAATTAGATGCCTAATCCTTCGCCTAGCATGAGTCAGATCGGGGCCTTAGTTACGGTCAGGATGAAGGGTGCAGGACGCGTCTCTATGCAACGCGTGCCCTTCTTCTCCCGGCGGGCGGTTGGAACCGATTCGGGCGTCACTTAGCACGGAACATTACCCGGTCTGTACCCCCTACATCTCTGGTGAGTAGTTCCGCCCAGGACAGCAGCACGCTGCACATGGTCGGTGACGGCCCGGAGCAACGGGACACACGCGCCAGCTGCGACCAGGCCCCGGGCGAAATTCGCAGCATTGCTCGCTGTTCCAGCACTACGGGCCTTTGGTGCAAGCCCTATGACCCTAAGTTTAACGCGGCCGGCCCTTCCGGTGACCACCGGCCAGCCACCTCCGCGACGAGGGCCGTTAGGTAGAATGCGAAGGCTGATTTACGTGACACCCTGCTCTGGGCCAAGATGGCGAGGAACCTGATCGTTGGAAACAAGTAGGACGGGCCTGTAAGCTTAGACGCACAGCTACGTGCCCGGCGCGTCGTGACGAAGTGGAATTTTACGGCTAGCAGTCCCAGATCTGTTCGCACCCGAACGCCCCATGGAGAGTGCTCCACCGCCGGAGATCCATTACACGAACCTCTAAGTTTATTAATGCAACGAAAGCCTCGCCAGTACGCTGGGCAGAGGTGCCTCCTATCACCGTTAGTAGCTGCACACATGTATGTTTACTCAGTTCACGCACCGGCACAGGCGGTCAGACTCAAGTGAATAATAATAAGCGCTCAGGGATATACAGACCCCTGAGGGTTGCGCCGTGCGGAGTTCTCGAGGTTAGGGAATCCCGGCGCGCCGATTCAATCGGGCCGACGTAGCCGGTGATGAACCCAACTCTGGCGGACTCAGGGGCATATACAGCACAGTCAGCAGAGGAGGGGGGGTGGTAGCAGCGTCGCACACGAGTGAAATAGCTCGTCCGTCGCGAGCGTAGAGCCAAGGTATGACCACCCGTATACAGGCAAAGACGCACGACCTGGAGTACGACTATCGAGGTACGACATGTGAGGGCGCCCGCCTTACACATTTGGCGCGTCCGCAAGGCGACGCACTTAAATTGAGCCCGGAAGCGAAGGTAGTCGGATGCATGGCATGTCTGCGTCGGAGGCTGAGGGTTACGGATGACGCACACCGCCTTCCGGCCCTCCCACCACGCCCCCGGG
>RM0001@2
GGAGTCGAGCCTGCAGCAGACAAGATCACGAGCTAGGGCAGCCGGGTCTCATCCGGTGAAGATAGGACCCCATTAGTGCCAGCCGCTCGGTCGACCTCCGAGGGTGCCGGTTAGAGCGTTCCGATCCCCGTAGTTCGACTGGTACCCTGGGCCTACCCTTAATGTGGACTGCGGCTCGGGATGCGATCGGCGAACGGGACCGCCTTTGAATATCCAGGCGGAAGTAGCGTCCTTTACGCAACGCTGCGGTGGCGCGCTCCCGCTGTTGGTTACACGGCTGGCGTGCGCAATGTAGGCGCGTGCCAAGCAGTCGCGGCTCACTGCCAGCGGATGGCCGGCCGCGTGGCCCCCGAGGAAAGGTGAACCCCGCCACGATTCTCTGTCTTGGCTCACCTTCCCTGGGGACGGGCTGCAATCCCGTTTAACGCCTAATCGTGAACCCTGATTCGACCGCCTGCGGAATCGGCAAACCGGGAGGGGCCCAGCGCAGTGCCCCCATACACGGGTAATCGGCGGATGTCAAATCCCGCCTCTTAAAAGGAAAGTGCAATCACCGGCCTGGGAAGGTCCGACTTAGCTCCCGAGGCGTAGAGGTCGGTCCTACACTGATGTGCCAACGGCCTTTTTAGAGCCCCCAACGGGGACTCGAGCGGTCGCTACCCACCCTTCCATGAGGCCTTGGCATTTGATGTTATAAGCCCCAGCCTCGGCGAACATCTCGTTGTTATGTCCGAGGGTATGCTTCGGTCCTTGCCGGAATGACGCGGCTCACCGTAGCATCAGACCGGGGCCCTGTTTATGAAGAACCTGTGCCTGCAGGCCGCAAATCGGTGTGACCGGGGCTCGAGCCCAATGGGCAATCCGCTATGGCCTGCGAGCAAGGTGGCATCGCCCTAACCCTCAGGCGGAGGGTCCTCGTGGAGTAATCGACAGCTGCTAGTCCGAGCAGGAGCGCCCCGGGCGAGAGTCGCTCAGCCGCCAAGATGGTCGGCCGAGCATCACGTACCTACTCATAACGGCTGCACAGCCACGAGAGCACCTGTTGTGATCGCCCCCCGAAAGCAAGCAGGTACACTTTCCATGACATAACGCGGGGCCTGATTGAGGCGCGGGCAGCTTTCTGGTCCATCTCAATGCTCGACGTGCGCCCGTGCCGGTGGTCCATTTCTCACAACGGGCTCCAGCGCTGCCTTAGGCGCTCAACTGTCCGGGCCGTACCACCCTTCACGCCACGCGGACATAGTGGTACACCCAACGTACTACATGCCCTTCTGAACGGCAAGAGGCGAGGGCCGCTGACCTCAGGACTGCTTCGTTCCTGATGCCTCTCACACCCCAGAGGTTATTGCTGTCAGAAATCACCACCTTCTGATCCCGCCTTTAGGAAGCTGGCCTCACTCACCACGTCCAAAAGGCGGCCACCCTTCTGGAAGACTAACGAGCGGACGCTGGGGGTATCACGGGTCAGGCGCAGGCGCCAATGGCTCTTCGTGCGCGCAGCGACGCTTGTTAAAAGGGTGGCCTAACTGGCTTTTATGGCTGGGGAGAAGCCGGGGCAAGTGCGTGGCTGGCAAAGAGCATCCAGCGGCGAGGCTATTATGGATCTCCCTTCGAACGCTGTTGTGAGACCCGGTCGAAATGCTGGGTGTGGACCCGTGTTTTGCGAGACGCTCCACCAGCGGCGCGTGCTTCTACATAACGGCACAGCGTAAAAGTAGCCCTCTTTCTGGAGCAATGCTCGAGGTCCGACGTGGTGTGTGGGCGACGACCGACACTGGGGTACGTGGTGCCGGGAGGGCGCTTTAGTCTCAAACAACGATCCCGCCCCGGGGGTTACAGGAGGCCCTGCTTTTTCGTGTGACTAGCGCCGACCTTCGATCCATCCAGGGTCGTCTGATTAGACATCAGAGGCAGGGGAAACTATTACTCACTCCCATACCCGCCTATGTTCCCCAAGCGGGGTCCTGCCCCATCGTACCCTTACCGGTGCAGGGGGCCGGTAGCCGGTGACGGAGGAGCATTACGGCCATACAGACCCTTCTAGCGGAGCTTCCTATGTCCATGGTCCTCCGGTAACGAATGGCCGTCCTTTCGCTGCTTGCGCCAATCTCTGTGCACCTCGATACACCTAGGCAGCGACATCTCCGTGCGTGGGCCTGGCGAGAACAACGGATTACTCCTCCTCCGCCTCACCCGACTATTTACGGCCCATAGAAGGCGCATGGGTAACCCTTCGCGCAGAAGGCCAAGAGCAAAGGAAAGTAACGGCGTCGAGGGCAACGCCACTAGGCGCAGCGCTGCCCTGCTGCCCGTGCCTAACTCTTGATCGGTGGGCTTATAGTGTGGGTCACTGTCAGGCCCGCGCGTCGGGACACAAGGTCGGCCTCACATCAATCTTAGTTCCACAGGTGCTTAAGCGCGTGCGAGGGACAGAGCACAGTTAGCTGGTCCCTGCGATCAAGGGATCGAATACAACGCAAGTTAGATACCTACTCCTTCGCCGAGCGTGAGTCGGACCGGAGCCCTGGTGATGGTCAGGGTGGGGGGTACAAAACGTGTCTTCATACAACGTGTGTCCTTCTTTTCCAGGCAGGCAGCCGGGGCCGATTTGGGAGCCACTTGGCACGAAACATTGTCCGGTCTGTACTTACTACGTTTCTAGTGAGTAATTCCGCTCAGGACAGCAGCGCACTACACATGGGCAACGACGGCCCGGAGCAACGTGACATACGTGCCAGCTACGACCAGGCCCCGGGCGGAATTCGCGGCATGGCTTGCCGCCCTGGAGCCACGTGCCTTTGGCGCCAACTCCACGACCCCGGACCCAGCGCGACCAGCCCTTCCGGCGACCACCGGCCAGCCGCCTCCGAAATGAAAATCGCTGGACAGCCCGCTAAGGATGATTTCCGTGGCGATCCGTCCCAGGCCGGGGCGACGAATAGACTGACCACCGAAGCAAAGCAGGGCGGGCCCGTCAACGGGAACACACAGTCGCATATCCGGAACGTCGTGGCAAAGTGAAGTTTTACGATTATTAGTCCCCAACCTGCCTGAACCCGAGCGCCCCATAGAGGGTACCCCGCCGTCGGAGATCCACCATGTGGATCTCTACTTCCATTCGTGCAACGAAAGCCTCTCTAGCACGTTGGGCCAGGACGCCCCATCTCGTCACCAACAATTGTATACGCACACTTCCGCTTAGTCCACGTATAGACGCAGGCGAGCAGACTCAAGTGAACGAGAATGAGCGTTCAGGGGCGTACAGGCCCTCGAAGGCTGCGCCTCTCGGAGTTCTAAGGGTTGAGGACGCCCGGAGCACCAACTCAATTGAGCCGACATGGCCGGTAACAAGCTCAGCCTTAATGGGCTCCGGGGCAGACGTCGCGTAATCGGCAGAAGGGAGTGAGTGGTGGCAGCGTCTCCTATGGGCGCAACGGCTTGTCCGTTGCGAGCATGGAGCCAGGGTAGGACCACCCGTATACAGGTAAAGACGCGTGGCCTAGAGCACGACTGTCAGTGCGCGACATTTGATGGCGCCCGCCTTCCACATCTGGCGCGTACACAGAGCGACACGCTTAAACGGAGTCCGGAAGCGAAGGCAGTCGGGCGCATGGCATGCTGGCGTCGAAAATTGAAGATTACAGGTGACACGCGCCGTATTCCGGCTCTCCCACCACGCCTCCGGG
>CH0333@1
GGATTCGAGCCTACGGCAAACAGAACCACGGACGCGGTCCGCCTGACCGCGCTCGTTAGAAATAGGACCCCACTAGCGCCAGCCACTCGGTCGGCTCCCGGGGACGCTGATTAGGGCTTGTCGATCCCTGTAGTTCAACTGGTACCCCGGGCCGGCCCTTCCTAGGGACTGCGGCCCGGGATGCGATCGGCGAACGAGGCCGTCCTTGAATACTTAGGCGGAATTAGCGGCCGCCATGCAGCGCTGCGGTAGTGCGCGCCTGCTGTTGGTTGCACGGCTGGCGTGCGCAGTGTAGGTACGCACAACGCAAGCGCAGCTTGTCGCCGGTGGCTGGCCGGCCACGGGGCCCCCGAGGAAAGGTGAACCCCGCCGTGATTCTCTGTTTCAGCTCACCTTCCCGGAGGACGGACGGTGATCCCGTCTCGCGCCCAGCCGTGCATCCGGGTCCTGCCGTTTGTGGAACCGGCAAAACAGAGGGGGCCCCGCGTAGTGCCCCCACACACGGTTAATCGGCGGATGCAAAATCCCGCCTCCTAAACGGAGAGTGCAATCACCGGTTTGGGCGTGTCTGATCCCTCCCCCGGGGCGTAGAGGTCGGTATTCCCCCAATATGTAAGCGGATGTTCTAGAGCCCTCAGCGGGAACTCGAGCGGCAGCGACCCGCCCTTCCACGAAATTTTTGAATTCGACATTGTGCACACCATCCCCAGTTAACAGATCATTGGTATACCCGAGGGTATGCTTCTGTACTCGCCGGAATGACGTGACGCACCGCAGCATCGGGTCGGAGCCCTACTTAGGAAAGACCTGTGCCTGCGGGCCGCAGATCGGTGTGAACGGGACTTGAGCCCAATGGGCAATCCGCTATGGTCCGCGAGCAAGGTAGCATCACCCTACCCCTCAGGCAAGGGGTCCCAGTGTGACAGTCACCCGTGGCCAGTCCAAGCCGAAGTGCTCCGGGCAAGAGTCGCTTGACCGCCAAGATGGCCGGCCGAGCATCACGTACCTACTCATAACGGCTGCACAGCCCCTAAAGTGCCTGTTGTGGTCGCCACCCGGGAGCAAGCAGGTACACTTTCCATAACATAAAGCGGGGCCTGGTTGGGACTCAGGTAGCTTGCTGGTCCACTTTGGTGCTCACCGCGCGCTCGCGCCGGTGGCTCGTCCTTCACAACGGGCTCCAGCGAGACTGTGGACGCTCAACTACTCGAGTCATACCACCCTTCACGCTACGTGGACATAGTGGTACACCCAACGTACTACATGCCCGTCTGAACGGCAATAGGCGCGGTCCGCTGACCTCAGGGCTGCGCCGTCCCTGATGATGCCTAACCAACGAAGGTTATTGCTGTCAGAAATCGCCACCCTCCGAGCCTACTCTTATGGGGCTGGTCCCATTCCCTGCGTCTGAGAGGTAGTTACCCTTCTGGGCGACTAGCGGGCGTCCGCTGGAGACACCACGGGTCGGGCGCAGGCGTCAAGGGCCCTTAGTGCACATGGCGACGCCGGCTCAAAGGGTGGCCCAACTTGCTTTTATGGATGGGGAAAAGCCGGGGCAGGTGCGTGGCTGGCAAAGAGCATCCAGCGGCTAAGCTGTTACGAATCCCCCTTTGGGATCCTCGGCAGGACCCGGTTGGGAGGTCGAGCGTGGACCCGGGCCTTACGAGGCGCTCCACCGGTGGTGCGTGCTCTCACGGGAAGGTACGGTAGGAGGGCAGTCCTCTTTTCGAAATCCCGCTTGGGGCTCGGAGTGGTGTGTGGGCGACGACCGACACGGGGGCGCTTTGTGTCGAGAGTGAGCTCTAGTCGCAAACGACGATTCCATCCCTGGGAGTACAGGAAGCACGGCTTTTGCGTATGACTCGCGCCAACATTTACTCTGCCCCGTGTCGTTTTGTTCGACACCCGGGTCGGGGGAAACTATTACTCACTTCCATACCCGCCCACGTTCCCTAAGCGGGGTCCTGCCTCGTCGTATCACTGCCGGTGCGGAAGACAGGTAGCCGGTAACGGAGGAGTGTCACGGCCATACCGATCTTTATGATGAAGCTTCCCACGTCCACGACTCGCCGGTAACGAACGACCGTCCTTTTGACGCTTGCGTCAATCCCTGCTCGCCTCGATGAACCTGGGCAGCTGCGGCTACGCGTGCGGGCCCGTCGAGAACGACGGATTACTCCTCATTCACCTCACCCGACTATCTACGGCACGTAGGAGGTGCATAGGTAACCCTTCGTGCAGAAGGCCAAGAGCAAAGGAAAGTGACAGCGTCGGGGGTAATGCCACTGGGCGAAGCACTGTCCTGCTGCCCGTGTCTCACCCCTGATCGGCGAGCTTATAGTGTGGTCCGCCGTCAGGCCCGCGCGTCGGGACGCAAGATCGGCTTCATACAAATCTTAATTCCACGGACGTTTAAGTGCGTATAGAAGGTGTGGTACAGTTAATCGACTCCCGCGATCAAGGGATCGCCTGTAACGCAGGTTGGGTACCTACTCCCTCGCCGAGCATGGGTCAAACCGGGGATCCAGTGACGGTCAGGATGGGGGATGCAGGACGTGCCTCTATGCAGCACGTGCCCTTCTTCCCCCGGTGGGCGGTCGGGGCCTATTCGGGCGTCAACCAGCCCAGACCGCCGCTATATCTGTACCCCCTACGTCCTTGTTGAGTAGTTTCGCCCAGGACAGCGGCGAACTGCACATGGGCAGCGACAGCCCGGGGCAACGTGCTGCACTCTCCAATTGCGATCAGATTCCGGGCGGAACGCGTGATGCGGCTCGCTGTTCCGGCACTGCGGGACTTTGGCGCAAGCCCTACGACCCCGAGCTTAGCGCGACCAGCCCCGCCGGCGAATGCCGGCCAACCGCCTCCGCGACGGAGATCATTAGATGGCACGCGAAAACTGATTTACGTGGTACCCTGCTCTGGGCTAAGATGGCGGGGAACCTGATCGTCGAAGAAAAATAGGGTGGGTCCGTAAGCGTGGACGCGCAGCCACACGCCCGGAGCGTCGCGGCGGAGTGAAGGTCTGCGGCTGGCAGTCCCCAACCTGTTCGCACCCGAACGCCCTATAGGGAATATCCCACCGTCGGAGATCCATTGCACGAACCTCTAAGTTTATTCATACAACGAAAGCTTCGTTAGTACGCTGGGCCGAGGTGCCTCCTATTACCGTTAGTAGCTGCACACATGTATGTTTACTCAGTCCACGCACCGGCACAAGCGATCGGACTCAAGTGAACAATAGTGGTTGCTTGGGGATGTACGGGCCCCCGAAGACTGCACCTCTCGGAGTTATAGGGGTTGAAGCCTCTCGGCGCATCAACTCACTTGGGTCGACGTAGCCGGTAACGAGCTCAACCTGGGCGGGCTCAGGGGCAGACGTAGAATAATCGGCAGAGGGGAGGGGGCGGTGTCAGCGTCGCCTATGGTCGCAACGGCTTATCCGTTGCGAGCGTGGAGCCAGGGTAGGATCACCCGTACACAGGCAAGAACGCGCGACCTGGAGTACGGCTATCGAGGTACGACATGTGAGGGCGCCCGCCTTCCACATTTGGCGCGTCCGCAAGGCGACGCGCTTAAACTGAGCCCGGGGGTGAAGGTGGGCGGACGCACATTATGCCTGCGTCGAAAATTGAGGGGCACAAGCGACACGCGCCGTACTCCAGCTCCCCCACCACGCTCCCGGG
>CH1087@1
AGGGCTGAGCCTGCGGTAGACAGAATAACGAGTTAGGTCCGCCGGACCGCATTCGGTGAAGGTAGAATCCCACTAGCGCCAGCCACTCGGTCGGCTCCCGAGGATGCTGATTAGAGCGTGCCGATCCCCGTAGTTCGACTGGTACCCCGGGCCGACCCTTCCTGGGGACTGCGGCTCGGAATGAGGTCGGCGCGCGAGGCCGCCCTCGGATATCCAGGCGGAATTATCGGCTGCCACGCAGCGCTGCGGTAGTGCATGCCCACTACTGTCTGTCCGGTTGGCGTGTGCAGTGTAGGTGCGCGTCGAACAATCGCGGCTCACTGCCATTGGCTGGCCGGTCACGTGGCCCTAGGGGAAAGGGGAGCTCTGCTGCGATTCTCTGTCTCAATCCATATTCCCGTAGGACGGGCTGTAATCCCGTCTCACGCCCAATCGTGCATCTTGATTCTACCGTCTGTGGAACCGGTCAGACGAAAGGGGCCCCGCGCAGTGTCCCTATATCCGGGTAAGCGGCAGATGCCAAATCCCGCCGCTTGAGAAGAGAGTGCAATCACCGGCCTGGGCGTGTCCGACTTAGCCCCTAGGGCGCGGATGCCGGTCCTACCCTGATATGTAAGCGGATTTTTTAGAGCCCCCAGCGGGAACTCGAGCGGCCGCTACCCACCCTTCCACGAAGTCTTGGAGTTCGACGTTGCACGCACAAGTTTCGGCTAATAGCTCGTTGGTATGCTCGAAGATATGCTTCGGTACTTGCCGGGATGACGTGACTCACCGTAGCATCGAGTCGGAGCTCCACTGAGGGGGGACCTGGTCCTATGAGCCGCAGACTGGTGTGACCGGGACTCGAGTCCCATGGACGAGCCGCTATGGTCTGCGAGTAAGGTGGCATCGCCCTAACCCTCAGGAGGAGAGTCCCAGTGTAGTAACTGCCAACGGCCAGTCCAAGCCGAAGTGCTCCGGGCGCGCGTCGTTTAGCCGCCAAAATAGTCGGTCGGGCCCCACGCACTTCCGCCTACCGACTACCAGATCACGAAAATGCCGGCGTCGATTGCCCACTGGGAGCAGGCAGGTGCACTTTTTATGACATAACACGAGGACTGGTTGAGGCGCGGGCAGTTCGCTGGTCCACCTCAATGCCCGCCGTGCGCCCGTTCCGGTGGTCCATTCTTCACAACGGGCTCCAGCGCTGCCGTAGGCGCTCAACTGTCCGGGCCGTACCAACCTTCACGCCACGTGGACGCAGTGGGACACCCAACGTACTACATGCCCTTCTGAACGGCAAGAGGCGCGGGCCGCTGACCTCAGGGCTGCGCCGTCCCTGATGCCTCTCACACCCCGAGGGTCATTGCTGTCAGAAAGCGCCACCCTCCGAGCCCACCCCCAGTAGGCCTGCCCCACCCACCACGTCTAAAAGGTGGCCACCCTTCTGGACGACTAACGAGCGGCCGCTGGGGACATCACGGGTCGGGCGCAGGCACCAATGGCTCTTCGCGCGCGTGGTGACGCTTGCTAAAAGAGTGGCTTAGCTGGCTTTCATGTCTGGGGAAAAGCCGGGGCAGGTACGTGGCTGGCGAAGAGCGCCCAGCGGCTAGGCTGCTATGGATCTCCCTTTGAACGCTGTTGTAAGACCCGGTCGAAATGCCGAGCTTGGACCCGTGTTGCGCGAGGCGCTCTCCCGGCGGCGCGTGCTCCCACAGGACGGCACAGCATGAGGGTAGCCCTCTTTCTGGAGTACCGCTTGGGGCCCGACGTGGTGTGTGGGCGGCGATAGGCACTGGGGCACGTGGTGCCGAGAGGGCGCTCTAGTCGCACACGACGATTCCACCCCTGGGAGTACAGGAAGCACTGCTTTTGCGTATGACTAGCGCCGACATTTAATTTGCACCGGGTAGCTTTGCTCGACATCCGAGGCAGTTGAAACTACTACTCACCCCCATACCCTTCCATGTTCCCTAAGCGGTGTCTTGCCCCGTCGGACCCCTGCCGGTGCAGGGGACCGGTAGCCGGTGACGGAGGAGCGTCACGGCCATACCGATCTTTCTGGCGGAGCTTCCCACATCCACGGCTCGTCGGTAACGAACGGCCGTTCTTTTTATGCTTGCGCCAATCTCTGTGCGCCTCGATACACCTATGCGGCGGCAGCTCCGCGCGCGGGCCTGTCGAGAACGACGGATTACTCCTCCTCCACCTCACCCGACTATCTACGGCCCATCGAAGGTGCATGGGTAACCCTTCGCGCAGAAGGCCAAGAGCAAAGGAAAGTGACGGCGTCGATGGCGACGCCACTAGGCGAAGCAATGTCCTGCTGCCCGTGCCTCACCCTTGATCGGTGGGCTTATAGTGTGGGCCGCCGTCAGGCCCGCGCGTCGGGACGCAAGGTCGGTCTTACATAAATCCTGGTTCCGCAGGCGCTTAGACGCGTATAAAGGACGTAGCGCAGTTAGTCAGCCCCTGCGCTCAAGGGATCGAATATAACGCAAATTAGATACCTACTCCTTCGCCGAGCATGAGTCAGGCCGGGGCCCTAGTGACGGTCAGGGTGGGGGGTGCAAGACGTGTCTTTATACAACGCGTGTCCTTCTTCCCCCGGCGGGCGGTCGGGGCCGATCCGAGCGTTACTTAGCCCGGACCGTTGCCCGATCTGTACCCCCTACGTCCCTGGTGAGTAGTTCCGCCCAGGACAGCAGCGCACTGCACATGGGCAGCGACGGCCCGGAGCAACGGGACGCACGCGCCAGCTGTGATCAGATTCCGGGCGGAATGCGTGGTGCGATTCGCCGCCCTGGAACCACGTGCCTTTGGCACCAACCCCACGACCCCGAGCTCAGCACGACCGGCCCTGCCGGCGACTACCGGCCAGCCGCCTCCGCGACTAAGGCCGTTAGGTAGAACGCGAAGGCTGATTTACGTGGCACCCTGCTCTGGGCCAAGATGGCGAGGAACCTGATCGTCGAAAAAAAGTAGGGCAGGCCCGTAAGCGTGGACGCACAGTCACGTGCCATACGCGTCGTGGCGGAGTGAAGGCCTACGGCCAGCAGTTCCAGACCCGTTCGCATCCGAACACCCTATAAGGGGCGCTCCACCATCGGAGACCCCCCATGTGAATCTTTACTCCCATTCATGCAACGCAAGTCTTGCTAGTACGCTGGGCCAAGGTGCCTCCTATCGTCACCAACAGTTGTATACGCACACTTCCGCTCAGTCCACGTATCGACACGGGCGATCAGACTCAAGTGGACAGGAACGAGCGCCCAGGGATGTACAGACCCCTGAGGGCTGCGCCGTGCGGGGTTCTAGGGATTGAAGAATCCCGGCGCACCAACTCAATTGGGCCGACATGGCCGGTAACGAGCTCAACCTTGGCGGGCTCCGGAGCAGACGCAGCACAGTCGGCAGAGGGGAGGGAGTGGTGGCAGCGCCGCCTATGGTCGCAACGGCTTGTCCGTTGCGAGCGTGGAGCCAGGGTAGGATCACCCGTATACAGGCAAAGACGTGCGACCTGGAGTACGACTATCGAGGTACGACATGTGAGGGCGCCCGCCTTCCACATCTGGCGCGTCCGCAAAGCGACACGCTTAAACGGAGCCCGGAAGCGAAGGTAGTCGGACGCATGGCATGTTGGCGTCGGAAGTTGAGGATTACAGGTGACACGCGCCGCATTCCGGCCCTCCCACCACGCTCCCGAG
>FR0160@2
GGAGTCGAGCCTGCAGCAGACAAGATCACGAGCTAGGGCAGCCGGGTCTCATCCGGTGAAGATAGGACCCTATTAGTGCCAGCCGCTCGGTCGACCTCCGAGGGTGCCGGTTAGAGCGTTCCGATCCCCGTAGTTCGACTGGTACCCTGGGCCTATCCTTAATGTGGACTGCGGCTCGGGATGCGATCGGCGAACGGGACCGCCTTTGAATATCCAGGCGGAAGTAGCGTCCTTTACGCAACGCTGCGGTGGCGCGCTCCCGCTGTTGGTTACACGGCTGGCGTGCGCAATGTAGGCGCGTGCCAAGCAGTCGCGGCTCACTGCCAGCGGATGGCCGGCCGCGTGGCCCCCGAGGAAAGGTGAACCCCGCCACGATTCTCTGTCTTGGCTCACCTTCCCTGGGGACGGGCTGCAATCCCGTTTAACGCCTAATCGCGAACCCTGATTCGACCGCCTGCGGAATCGGCAAACCGGGAGGGGCCCAGCGCAGTGCCCCCATACACGGGTAATCGGCGGATGTCAAATCCCGCCTCTTAAAAGGAAAGTGCAATCACCGGCCTGGGAAGGTCCGACTTAGCTCCCGAGGCGTAGAGGTCGGTCCTACACTGATGTGCCAACGGCCTTTTTAGAGCCCCCAACGGAGACTCGAGCGGTCGCTACCCACCCTTCCATGAGGCCTTGGCATTTGATGTTATAAGCCCCAGCCTCGGCGAACATCTCGTTGTTATGTCCGAGGGTATGCTTCGGTCCTTGCCGGAATGACGCGGCTCACCGTAGCATCAGACCGGGTCCCTGTTTATGAAGAACCTGTGCCTGCAGGCCGCAAATCGGTGTGACCGGGGCTCGAGCCCAATGGGCAATCCGCTATGGCCTGCGAGCAAGGTGGCATCGCCCTAACCCTCAGGCGGAGGGTCCTCGTGGAGTAATCGACAGCTGCTAGTCCGAGCAGGAGCGCCCCGGGCGAGAGTCGCTCAGCCGCCAAGATGGTCGGCCGAGCATCACGTACCTACTTATAACGGCTGCACAGCCATGAGAGCACCTGTTGTGATCGCCCCCCGAAAGCAAGCAGGTACACTTTCCATGACATAACGCGGGGCCTGATTGAGGCGCGGGCAGCTTTCTGGTCCATCTCAATGCTCGACGTGCGCCCGTGCCGGTGGTCCATTTCTCACAACGGGCTCCAGCGCTGCCTTAGGCGCTCAACTGTCCGGGCCGTACCACCCTTCACGCCACGCGGACATAGTGGTACACCCAACGTACTACATGCCCTTCTGAACGGCAAGAGGCGAGGGCCGCTGACTTCAGGACTGCTTCGTTCCTGATGCCTCTCACACCCCAGAGGTTATTGCTGTCAGAAATCACCACCTTCTGATCCCGCCTTTAGGAAGCTGGCCTCACTCACCACGTCCAAAAGGCGGCCACTCTTCTGGAAGACTAACAAGCGGACGCTGGGGGTATCACGGGTCAGGCGCAGGCGCCAATGGCTCTTCGTGCGCGCAGCGATGCTTGTTAAAAGGGTGGCCTAACTGGCTTTTATGGCTGGGGAGAAGCCGGGGCAAGTGCGTGGCTGGCAAAGAGCATCCAGCGGCGAGGCTATTATGGATCTCCCTTCGAACGCTGTTGTGAGACCCGGTCGAAATGCTGGGTGTGGGCCCGTGTTTTGCGAGACGCTCCACCAGCGGCGCGTGCTTCTACATAACGGCACAGCGTAAAAGTAGCCCTCTTTCTGGAGCAATGCTCGAGGTCCGACGTGGTGTGTGGGCGACGACCGACACTGGGGTACGTGGCGCCGGGAGGGCGCTTTAGTCTCAAACAACGATCCCGCCCCGGGGGTTACAGGAGGCCCTGCTTTTTTGTGTTACTAGCGCCGACCTTCGATCCATCTAGGGTCGTCTGATTAGACATCAGAGGCAGGGGAAACTATTACTCACTCCCATACCCGCCTATGTTCCCCAAGCGGGGTCCTGCCCCATCGTACCCTTACCGGTGCAGGGGGCCGATAGCCGGTGACGGGGGAGCATTACGGCCATACAGACCCTCCTAGCGGAGCTTCCTATGTCCATGGTCCTCCGGTAACGAATGGCCGTCCTTTCGCTGCTTGCGCTAATCTCTGTGCACCTCGATACGCCTAGGCAGCGACATCTCCGTGCGTGGGCCTGGCGAGAACAACGGATTACTCCTCCTCCGCCTCACCCGACTATTTACGGCCCATAGAAGGCGCATGGGTAACCCTTCGCGCAGAAGGCCAAGAGCAAAGGAAAGTAACGGCGTCGAGGGCAACGCCACTAGGTGCAGCGCTGCTCTGCTGCCCGTGCCTAACTCTTGATCGGTGGGCTTATAGTGTGGGTCACTGTCAGGCCCGCGCGTCGGGACACAAGGTCGGCCTCACATCAATCTTAGTTCCACAGGTGCTTAAGCGCGTGCGAGGGACAGAGCACAGTTAGCTGGTCCCTGCGATCAAGGGATCGAATACAACGCAAGTTAGATACCTACTCCTTCGCCGAGCGTGAGTCGGACCGGAACCCTGGTGATGGTCAGGGTGGGAGGTACAAAACGTGTCTTCATACAACGTGTGTCCTTCTTTTCCAGGCAGGCAGCCGGGGCCGATTTGGAAGCCACTTGATACGAAACATTGTCCGGTCTGTACTTACTACGTTTCCAGTGAGTAATTCCGCTCAGGACAGCAGCGCACTACACATGGGCAACGACGGCCCGGAGCAACGTGACATACGTGCCAGCTACGACCAGGCCCCGGGCGGAATTCGCGGCATGGCTTGCCGCCCTGGAGCCACGTGCCTTTGGCGCCAACTCCACGACCCCGGACCCAGCGCGACCAGCCCTTCCGGCGACCACCGGCCAGCCGCCTCCGAAATGAAAATCGCTGGACAGCCCGCTAAGGATGATTTCCGTGGCGATCCGTCCCAGGACGGGGCGACGAATAGACTGACCACCGAAGCAAAGCAGGGCGGGCCCGTCAACGGGAACACACAGTCGCATATCCGGAACGTCGTGGCAAAGTGAAGTTTCACGATTATTAGTCCCCAACCTGCCTGAACCCGAGCGCCCCATAGAGGGTACCCCGCCGTCGGAGATCCACCATGTGGATCTCTACTTCCATTCGTGCAACGAAAGCCTCTCTAGCACGTTGGGCCAGGACGCCCCATCTCGTCACCAACAATTGTATACGCACACTTCCGCTTAGTCCACGTATAGACGCAGGCGAGCAGACTCAAGTGAACGAGAATGAGCGTTCAGGGGCGTACAGGCCCTCGAAGGCTGCGCCTCTCGGAGTTCTAAGGGTTGAGGACGCCTGGAGCACCAACTCAATTGAGCCGACATGGCCGGTAACAAGCTCAGCCTTAATGGGCTCCGGGGCAGACGTCGCGTAATCGGCCGAAGGGAGTGAGTGGTGGCAGCGTCTCCTATGGGCGCAACGGCTTGTCCGTTGCAAGCATGGAGCCAGGGTAGGACCACCCGTATACAGGTAAAGACGCGTGGCCTAGAGCACGACTGTCAGTGCGCGACATTTGATGGCGCCCGCCTTCAACATCTGGCGCGTACACAGAGCGACACGCTTAAACGGAGTCCGGAAGCGAAGGCAGTCGGGCGCATGGCATGCTGGCGTCGAAAATTGAAGATTACAGGTGACACGCGCCGTATTCCGGCTCTCCCACCACGCCTCCGGG
>CH0564@1
GGATTCGAGCCTGCGGTAAACAGAACCACGAACGAGGTCCGCCGGGCCGCGCCCGTTAGAAATAAGATCCCATTAGCGCCAGCCACTCGGTCGGCTTCCGAGGATGCTGATTAGAGCGTGCCGATCCCCGTAGTTCGACTGGTACCCCGGGCCGGCCCTTCCTAGGGACTGCGGCCCGGGATGCGATCGGCGAACGAGGCCGCCCTTGAATATTTAGGCGGAATTAGCGGCCGCCATGCAGCGCTGCGGTAGTGCGCGCCTGCTGTTGGTTGCACGGCTGGCGTGCGCAGTGTAGGTACGCACAACGCAAGCGCAGCTTGTCGCCGGTGGCTGGCCGGCCACGGGGCCCCCGAGGAAAGGTGAACCCCGCCGTGATTCTCTGTTTCAGCTCACCTTCCCGGAGGACGGGCTGTAATCCCGTCTCGCGCCCAGCCGTGCATCCGGGTCCTGCCGTTTGTGGAACCGGCCAAACAAAAGGGGCCCAGCGCAGTACCCCCATACACGGGTAATCGGCGGATGCCAAATCCCGCCTCTTAAACGGAGAGTGCAATCACCGGCCTGGGCGGGTCCGGTCCCTCTCCTAGGGCGTAGAGGCCGGTCCTCCCCCGATATGTAAGCGGATTTTTTAGAGCCCCCAGCGGGAACTCGAGCGGCAGCGACCCGCCCTTCCATGCAATTTTTGAATTCGACATTGCACGCACCATCCCCAGTTAACAGATCATTGGTATACCCGAGGGTATGCTTCTGTACTTGCCGGAATGACGTGACGCACCGCAGCATCGGGTCGGAGCCCTACTTAGGAAGGACCTGTGCCTGCGGGCCGCAGATCGGTGTGAACGGGACTTGAGCCCAATGGGCAATCCGCTATGGTCCGCGAGCAAGGTAGCATCACCCTACCCCTCAGGAGAGGGGTCCCCGTGTAGTAGTCACCCGCGGCCAGTCCAAGCCGAAGTGCTCCGGGCAAGAGTCGCTTGACCGCCAAGATGGTCGGCCGAGCATCACGTACCTACTCATAACGGCTACACAGCCACGAAAGTGCCTGCTGTGATCGCCCCCCGGGAGCAAGCAGGTACACTTTCCATGACATAACGCGGGGCCTGGTTGGGACGCAGGCAGCTTGCTGGTCCACCTCAATGCTCGCCGTGCGCCCGTGCCGGTGGTCCATTCTTCACAACGGGCTCCAGCGCTGCCGTAGGCGCTCAGCTGTCCGGGCCATACCACCCTTCACGCCACGTGGACGCAGTTTGGTCCCCAGAGTACTACATGCCCTTCTGAACGGCAAGGGGCGCGGGCCGCCGACCTCAGGGCTGCGCCGTCCCTGATGATGCCTAACCAACGAAGGTTATTGCTGTCAGAAATCGCCACCCTCCGAGCCCACCCTCAGTGGGCTGGCCCCACTCACCACGTCTGAGAGGTGGTTACCCTTCTGGACGACTAGCGAGCGTCCGCTGGAGACACCACGGGTCGGGCGCAGGCGCCAAGGGCCCTTCGCGCGCATGGCGACGCCGGCTCAAAGGGTGGCTTAACTTGCTTTTATGGCTGGGGAAAAGCCGGGGCAGGTGCGTGGCTGGCAAAGAGCATCCAGCGGCTAAGCTGTTACGAATCCCCCTTTGGGATCCTTGGCAGGACCCGGTTGGGAGGTCGAGCGTGGACCCGGGTTTTACGAGGCGCTCCACCGGCGGCGCGTGCTCCCACAGGACGGCACAGCGTGAGGGTGGCCCCCTTTCTGGAGTACCGCTTGGGGCCCGACGTGGTGTGTGGGCGGCGATAGGCACTGGGGCACGTGGTGCCGAGAGTGAGCTCTAGTCGCAAACGACGATTCCACCCCTGGGAGTACAGGAAGCACGGCTTTTGCGTATGACTCGCGCCAACATTTAATCTGCCCCGGGTCGTTTTGTTCGACATCAGAGGCAGTTGAAACTATTACTCACTCCCATACCCGCCCATGTTCCCTAAGTGGGGTCCTGCCTCGTCGTATCACTGCCGTCGCAGGGGACCGGTAGCCGGTAACGGAGGAGTGTCACGGCCATACCGATCTTTATGGCGGAGCTTCCCACGTCCACGACTCGCCGGTAACGAACGGCCGTCCTTTTGACGCTTGCGTCAATCTCTGCTCGCCTCGATAAACCTAGGCAGCGGCAGCTCCGCACACGGGCCTGTCGAGAACGACGGATTACTCCTCCTCCACCTCACCCGACTACCTACGGCCCATCTAAGATTCATGGGTAACCCTTCGCGCAGAAGGACAAGAGCAAAGGAAAGTGACGGCGTCGAGGGTAATGCCACTAGGCGAAGCACTGTCCTGCTGCCCGTGCCTCACCCCTGATCGGCGGGCTTATAGTGTGGGCCGCCGTCAGGCCCGCGCGTCGGGACGCAAGATCGGCTTCACATCAATCTCGGTTCCACGGGCGTTGAGGTGCGTATAGAGGGTGTGGTACAGTTGGTCGACCCCCACGATTAAGGGATCGCCTGTAACGCAAGTTAGATACCTACTCCTTCGCCGAGCACGAGTCGAACCGGGGCCCTAGTGACGGTCAGGATGGGGGATGCAGGACGTGCCTCTATGCAGCACGTGCCCTTCTTCCCCCGGTGGGCGGTCGGGGCCGATTCGGGCGTCACTCAGCCCAGACCGCCGCTCGATCTGTACCCCCTACGTCCCTGGTGAGTAGTTCCGCCCAGGACGGCAGCGCACTGCACATGGGCAGCGACGGCCCGGAGCAACGGGCCGCACGCTCCAATTGCGATCAGATTCCGGGCGGAACGCGTGATGCGGCTCGCTGTTCCGGCACTGCGGGACTTTGGCGCAAGCCCTACGACCCCGAGCTTAGCGCGACCAGCCCCGCCGGCGAATGCCGGCCAGCCACCTCCGCGACGGAGATCATTAGATGGCACGCGAAAACTGATTTACGTGGTACCCTGCTCTGGGCTAAGATGGCGGGGAACCTGATCGTCGAAGAAAAATAGGGCAGGTCCGTAAGCGTGGACGCACAGCCACGCGCCCGGAACGTCGTGGCGGAGTGAAGGTCTGCGGCTGGCAGTCCCAGACCTGTTCGCACCCGAACGCCCCATAGGGAGTGCTCCACCGTCGGAGATCCATTGCACGAACCTCTAAGTTTATTCATACAACGAAAGCTTCGCTAGTACGCTGGGCCGAGGTGCCTCCTATCACCGTTAGTAGCTGCACACATGTATGTTTACTCAGTCCACGCACCGGCACAAGCGATCAGACTCAAGTGAACAATAATGGTCGCTCGGGGGTGTACGGGCCCCCGAAGGCTGCGCATCGCGGAGTTCTAGGGGTTGAGGCCTCTCGGCGCATCAACTCACTTGGGTCGACGTAGCCGGTAACGAGCTCAGCCTGGGCGGGCTCCGGGGCAGACGTAGCATAATCGGCAGAGGGGAGTGAGTGGTGGCAGCGTCGCCTATGGTCGCAACGGCTTGTCCGGCGCGAGCGTGGAGCCAGGGTAGGACCACCCGTATACAGGCAAAGACGTGCGACCTGGAGTACGGCTGTCAGGGCGCGACATGTGAGGGCGCCCGCCTTCCACATCCGGCGCGTCTGCAAAGCGACACGCTTAAACTGAGCCCGGGGGTGAAGGTAGGCGGACGCATGGCATTTCTGCGTCGGAAGTTGAGGGGCACAGGTGACGCGCGCCGTATTCCGGCTCTCCCACCACGCTCCCGGG
>CH0860@2
GGAGTCGAGCCTGCAGCAGACAAGATCACAAGCTAGGGCCGCCGGGTCTCATCCGGTGAAGATAGGACCCCATTAGTGCCAGCCGCTCGGTCGACCTCCGAGTGTACCGGTTAGAGCGTTCCGATCCCCGTAGTTCGACTGGTATCCTGGGCCTACCCTTAATGTGGACTGCGGCTCGGGATGCGATCGGCGAACGGGACCGCCTTTGAATATCCAGGCGGAAGTAGCGTCCTTTACGCAACTCTGCGGTGGCGCGCTCCCGCTGTTAGTTACACGGCTGGCGTGCGCAATGTAGGTGCGTGCCAAGCAGTCGCGGATCACTGCCAGCGGATGGCCGGCCGCGTGGCCCCCGAGGAAAGGTGAACCCCGCCACGATTCTCTGTCTTGGCTCACCTTCCCTGAGGACGGGCTGCAATCCCGTTTAACGCCTAATCGTGAACCCTGATTCGACCGCCTGCGGAGTCGGCAAACCGGGAGGGGCCCAGCGCAGTGCCCCCATACACGGGTAATCGGTGGATGTCAAATCCCGCCTCTTAAAAGGAAAGTGCAATCACCGGCCTGGGAAGGTCCGACTTAGCTCCCGAGGCGTAGAGGTCGGTCCTACACTGATGTGCCAACGGCCTCTTTAGAGCCCCCAGCGGGGACTCGAGCGGTCGCTACCCACCCTTCCATAAGGCCTTGGCATTTGATGTTATACGCCCCAGCCTCGGCGGACATCTCGTTGTTATGTCCGAGGGTATGCTTCGGTCCTTGCCGGAATGACGCGGCTCATCTTAGCATCAGACCAGGGCCCTGTTTATGAAGAACCTGTGCCTGCAGACCGCAAATCGGTGTGACCGGGGCTCGAGCCCAGTGGGCAATCCTCTATGGCCTGCGAGCAGGGTGGCATCGCCTTAACCCTCAGGCGGAGGGTCCTCGTGGAGTAATCGACAGCTGCTAGTCCGAGCAGGAGCGCCCCGGGCGAGAGTCGCTCAGCCGCCAAGATGGTCGGCTGAGCATCACGTACCTACTCATAACGGCTGTACAGCCACGAGAGCAACTGTTGTGATCGCCCCCCGGAAGCAAGCAGGTACACTTTCCATGACATAACGCGGGGCCTGATTGAGGCGCGGGCAGCCTGCTGGTCCATCTCAATGATCGACGTGCGCCCGTGCCAGTGGTCCATTTCTCACAACGGGCTCCAGCGCTGCCTTAGGCGCTCAACTGTCCGGGCCGTACCACCCTTCACGCCACGCGGACATAGTGGTACACCCAACGTACTACATGCCCTTCTGAACGACAAGAGGCGAGGGCTGCTGACCTCAGGACTGTTTCGTTCCTGATGCCTCTCACACCCCAGAGGTTATTGCTGTCAGAAATCACCACCTTCTGATCCCGCCTTTAGGAAGCTGGCCTCACTCACCACGTCCAAAAGGCGGCCACCCTTCTGGAAGACTAACGAGCGGACGCTGGGGGTATCACGGGTCAGGCGCAGGCGCCAATGGCTCTTCGTACGCGCAGCGACGCTTGTTAAAGGGGTGGCCTAACTGGCTTTTATAGCTGGGGAGAAGCCGGGGCAAGTGCGTGGCTGGCAAAAAACATCCAGCGGCGAGGCTATCATGGATCTCCCTTCGAACGCTGTTGTGAGACCCGGTCGAAATGCTGGGTGTGGACCCGTGTTTTGCGAGACGCTCCACCAGCGGCGCGTGCTTCTACATAACGGCACAGCGTAAAAGTAGCCCTCTTTCTAGAGCAATGCTCGAGGTCCAACGTGGTGTGTGGGCGACGACCGACACTGGGTTACGTGGTGCCGGGAGGGCGCTTTAGTCTCAAACAACGATCCCGCCCCGAGGGTTACAGTAGGCCCTGCTTTTTCGTGTGACTAGCGCCGACCTTCAATCCATCCCGGGTCGTCTGATTAGACATCAGAGGCAGGGGAAACTATTACTCACTCCCATACCCGCCTATGTTCCCCAAGCGGGGTCCTGCCCCATCGTACCCTTACCGGTGCAGGGGGCCGGTAGCCGTTGACAGAGGAGCATTACGGCCATACAGACCCTTCTAGCGGAGCTTCCTATGTCCATGGTCCTCCGGTAACGAATGGCCGTCCTTTCGCTGCTTGCGCCAATCTCTGTGCACCTCGATACACCTAGGCAGCGACATCTCCGTGCGTGGGCCTGGCGAGAACAACGGATTACTCCTCCTCCGCCTCACCCGACTATTTACGGCCCATAGAAGGCGCATGGGTAACCCTTCGCGCAGAAGGCCAAGAGCAAAGGAAAGTAACGGCGTCGAGGGCAACGCCACTAGACGCATCGCTGCCCTGCTGCCCGTGCCTAACTCTTGATCGGTGGGCCTATAGTGTGGGTCACTGTCAGGCCCGCGCGTCGTGACACAAGGTCGGCCTCACATCAATTTTAGTTCCACAGGTGCTTAAGCGCGTGCGAGGGACAGAGCACAGTTAGCTGGTCCCTGCGATCAAGGAATCGAATACAACGCAAGTTAGATACCTACTCCTTCGCCGAGCGTGAGTCGGACCGGAGCCCTGGTGATGGTCAGGGTGGGGGGTACAAAACGTGTCTTCATACAACGTTTGTCCTTCTTTTCCAGGCAGGCAGCCGAGGCCGATTTGGGCGCCACTTGGCACGAAACATTGTCCGGTCTGTACTTACTACGTTTCTAGTAAGTAATTCCGCTCAGGACAGCAGCGCACTACACATGGGCAACGACGGCCCGGAACCACGTGACATACGTGCCAGCTACGACCGGGCCCCGGGCGGAATTCACGGCATGGCTTGCCGCCCTGGAGCCACGTGCCTTTGGCGCCAACTCCACGACCCCGGACCCAGCGCGATCAGCCCTTCCGGCGACCACTGGCCAGCCGCCTCCGAAATGAAAATCGCTGGACAGCCCGCTAAGGATGACTTCCGTGGCGATCCGTCCCAGGCCGGGGCGACGAATAGACTGACCACCGAAGCAAAGTAGGGCGGACCCGTCAACGGGAACACACGGTCACATATCCGGAACGCCGTGGCAAAGTGAAGTTTTACGATTATTAGTCCCCAACTTGCCTGAACACGAGCGCCCCCTAGAGGGTACCCCGCCGTCGGAGGTCCACCATGTGGATCTCTACTTCCATTCGTGCAACGAAAGCCTCTCTAGCACGTTGGGCCAGGACGCCCCATCTCGTCACCAACAATTGTATACGCACCCTTCCGCTTAGTCCACATATCGACGCAGGCGAGCAGACTTAAGTGAACGAGAATGAGCGTTCAGGGGCGTACAGGCCCTCGAAGGCTGCGCCTCTCGGAGTTCTAAGGGTTGAGGACGCCCGGAGCACCAACTCAATTGAGCCGACATGGCCGGTACCAAGCTCAGCCTTAATGGGCTCCGGGGCAGACGTCGCGTAATCGGCAAAAGGGAGTGAGTGGTGGCAGCGTCGACTATGGGCGCAACGGCTTGTCCGTTGCGAGCATGGAGCCAGGGTAGGACCACCCGTATACAGGTAAAGACGCGTGGCCTAGAGCACGACTGTCAGTGCGCGACATTTGATGGCGCCCGCCTTCCACATCTGGCGCGTACACAGAGCGACACGCTTAAACGGAGTCCGGAAGCGAAGGCAGTCGGGCGCATGGCATGCTGGCGTCGAAAATTGAAGATTACAGGTGACACGCGCCGTATTCCGGCTCTCCCACCACGCCTTCGGG
>PH0103@3
GGAGCCGCGCCTGCGGCAAACGGAATCACGAGCTATATCCACCGGGCCGCATCAGGTAAAGGTAGGGTCCCATTAGCGCTGGATACCCGGTCGGCTTCCGAGGATGCTGATTAGATCGCGCCGATTCCCGCAGTTCGACTGGCACCCCTGGCCGGCCCTTCCTGGGGACTGCAGCTCTGGATGCTATCGTCGAATGGGGCCGCCCTTGAATATTTAGGTGGAATTAGCGGCCGCCACGCAGCGCTGCGGTAGTGCGCGCCCGCTGTTGGTGGCACGACTGGCGTGCGCAGTGTAGGTGCGCGTCAAGCAATTGTGGCTCGCTAATAGTGGCCGGCTGTCCACTTGGCCCTAGGGGAAAGGGGAGTTCTGCTGCGACTCTCCGTCCCAATCCACCTTACCGTAGGGCGGGCTGTAATCTCGCCCCACGCCTAATCGTGCATCCGGGTTCTGCCGTCTTTGGAACCGGCAAGACGAAAGGGGCCCCGCGCAGTGCCTCTATACACGGGTGATTGGCAGATGCCAAATCCCGCCTTTCAGGAGGGGAGTGCGCCAACTGTCCTGGGAAGGTCCGATCCCGCTCCCGGAGCGTAGAGGCCGGTCCTCCCCTGATATGTAAGCGGATGTTTTAAAGCCCCCGGCAGGAATTCGAGCGGCCGCTACCCACCCCTCCATGCAATCCTGGAATTCAACGGTGCACGAACCAGCCTTGGCTAACAGCCCGTTGGTGTGCCCGAGGGTATGCCTCGGTCCTTGCCGGAATGACACGACTCACCGTGATATCGGGCCGGAGTCCTACTTATGGAGGACCCGGGACTATGGGCCGCAGATCAGCGTGGCCGGGACTCAAGCCCCAGGGACAAGCTGCTATGGTCTGCGAGTAAGGTGGCATCGCCCTAACCCTCAGGAGGAGAGTCCCCGTGTGACAATCGCCAGCGGCCAGTCCAAGCCGAAGTGCTCCGGGCAAGAGTCGCTTAGCCACCAGGACGGTCGGCCAAGCATCGCGTACCTACTCATGACGGCTGCACAGCCACGAAAGTGCCTGTTGTGATCACTCCCCGGGGTCAAGCAGGCACACTTTCCATGATGTAACGAGGGGCCTGGTTGGGACTCAAGCAGCTTGCTGGTCCACCTCGGTGCTCACCGCGCGCTCGCGCCGGCGGTTCATTCTTCACAACGGGCTCCAGCGCTGTCGTAGGCGCTCAAATGTCCGGGCCGTCCCGACCTTCAATCCACGTGGACGCAGTTTGGTCCCCAGAGTACTACATGTCCTTCCGAACGGCAAGAGGCGCGGGTCGCTGACCTCAGGGCTTCGCCACCCTTGATGCCGCCTAACCAACGAAGGTCATTGCTGGTAGAAGGCGCCACCCTCCGAGCCCACCTTCAGGGGGCTGGCCTCACCCACCACGTCTGCAAGGTGGTTGACCCTTTGGACGACTAACGAGCGGCCACTAGGGGCATTGCGGGTCGTGCGCATGCGCCAATGGTTCTTCACGCGCGTGGTGACGCTTGCTAAGAGAGTAGCCTAGCTGGCTTTCACGTCCGGGGAAAAGATGGGGCAGGTGCGTGGCCGGCAAAGAGCATCCAGCGGCTAAGCTGTTACAAATCCCCCTTTGGGATCCTTGGCAGAAATCGGTTGGGAGGTCGAGCGTGGACCCGGGTTTTACGAGGCGCTCCACCGGCGATACATGCTCCCACGGGAAGGTACGGCATGAGGGCAGTCCTCTTTTTGAAATCCCGCTTAGGGCCAGACGTGGTGTTTAGACTGCGACCGATACTGGGGCGCGTGGTGCCGAGAATGAGCTCGATTCGCAAACGACGGTCCCACCCCTGGGGGTACAGGGAGCACTGCTTTTGCGTGTGACTAGCTCCGGCCTTTAATCTGCCCCGGGTCGTTTTGTTCGACATTCGAGGCAGTTGAGACTATTACCTACCCCCATGCCCGCCCACTTTCCCTAAATGGTGTCCTGTCCCACCGTGCCCCTACAGGTGCAGGAGATCAGTAGCCGGTGCCGGAGGAGTGGCGCGGCCGTACCGATCTTTACGGCGGGACTTCCCGCGTTCGCGACTCGCCGGCAACGCACGGCCGTCCCTTTGATGCTTGCGCCAATTTCTGTGCGCTTCGACAAACCTAGGCAGCGGCAGCTCCACACACGATCCTGTCGAGAATGGTGAATTATCTCTCCTCCACCTCCCCCGACTATCTACGGCCCATCTAAGATTCATGGATAGCCATTCGCTCAGAAGGCTAAGAGCAAAGGAGAGTGACGGCATCGAGGACAACGCCACTAGGCGAAGCACTGTCTTGCGGCTTGCGCCTCACCACTGATCGGCGGGCTTATCGTGTAGGCCGCCATCAGGACCGCGCGTCGGGACGCAAGGTCGACCTCACATCCATCTTAGTTCCGCGGGTGCTTCAACGCGTATGAAGGGCGTAGCACGACGAGTCAGCCCCTGCGCCTAAGGGGCCGAATATAACGCAAATTAGATGCCTAATCCTTCGCCTAGCATGAGTCAGATCGGGGCCTTAGTTACGGTCAGGATGAAGGGTGCAGGACGCGTCTCTATGCAACGCGTGCCCTTCTTCTCCCGGCGGGCGGTTGGAACCGATTCGGGCGTCACTTAGCACGGAACATTACCCGGTCTGTACCCCCTACATCTCTGGTGAGTAGTTCCGCCCAGGACAGCAGCACGCTGCGCATAGTCGGTGACGGCCCGGAGCAACGGGACACACGCGCCGGCTGCGACCAGGCCCCGGGCGAAATTCGCAGCATTGCTCGCTGTTCCAGCACTACGGGCCTTTGGTGCAAGCCCTATGACCCTAAGTTTAACGCGGCCGGCCCTTCCGGTGACCACCGGCCAGCCACCTCCGCGACGAGGGCCGTTAGGTAGAATGCGAAGGCTGATTTACGTGACACCCTGCTCTGGGCCAAGATGGCGAGGAACCTGATCGTTGGAAAAAAGTAGGACGGGCCTGTAAGCTTAGACGCACAGCTACGTGCCCGGCGCGTCGTGACGAAGTGGAATTTTACGGCTAGCAGTCCCAGATCTGTTCGCACCCGAACGCCCCATGGAGAGTGCTCCACCGCCGGAGATCCATTACACGAACCTCTAAGTTTATTAATGCAATGAAAGCCTCGCCAGTACGCTGGGCAGAGGTGCCTCCTATCACCGTTAGTAGCTGCACACATGTATGTTTACTCAGTTCACGCACCAGCACAGGCGGTCAGACTCAAGTGAATAATAATAAGCGCTCAGGGATATACAGACCCCTGAGGGTTGCGCCGTGCGGAGTTCTCGAGGTTAGGGAATCCCAGCGCGCCGATTCAATCGGGCCGACGTAGCCGGTGATGAACCCAACTCTGGCGGACTCAGGGGCATATACAGCACAGTCAGCAGAGGAGGGGGGGTGGTAGCAGCGTCGCACACGAGTGAAATAGCTCGTCCGTCGAGAGCGTAGAGCCAAGGTATGACCACCCGTATACAGGCAAAGACGCACGACCTGGAGTACGACTATCGAGGTACGACATGTGAGGGCGACCGCCTTACACATTTGGCGCGTCCGCAAGTCGACGCACTTAAATTGAGCCCGGAAGCGAGGGTAGTCGGATGCATGGCATGTCTGCGTCGGAGGCTGAGGGTTACGGATGACGCACACCGCCTTCCGGCCCTCCCACCACGCCCCCGGG
>CR0002@2
GGAGTCGAGCCTGCAGCAGACAAGATCACAAGCTAGGGCCGCCGGGTCTCATCCGGTGAAGATAGGACCCCATTAGTGCCAGCCGCTCGGTCGACCTCCGAGTGTGCCGGTTAGAGCGTTCCGATCCCCGTAGTTCGACTGGTATCCTGGGCCTACCCTTAATGTGGACTGCGGCTCGGGATGCGATCGGCGAACGGGACCGCCTTTGAATATCCAGGCGGAAGTAGCGTCCTTTACGCAACTCTGCGGTGGCGCGCTCCCGCTGTTAGTTACACGGCTGACGTGCGCAATGTAGGTGCGTGCCAAGCAGTCGCGGCTCACTGCCAGCGGATGGCCGGCCGCGTGGCCCCCGAGGAAAGGTGAACCCCGCCACGATTCTCTGTCTTGGCTCACCTTCCCTGAGGACGGGCTGCAATCCCGTTTAACGCCTAATCGTGAACCCTGATTCGACCGCCTGCGGAGTCGGCAAACCGGGAGGGGCCCAGCGCAGTGCCCCCATACACGGGTAATCGGTGGATGTCAAATCCCGCCTCTTAAAAGGAAAGTGCAATCACCGGCCTGGGAAGGTCCGACTTAGCTCCCGAGGCGTAGAGGTCGGTCCTACACTGATGTGCCAACGGCCTCTTTAGAGCCCCCAGCGGGGACTCGAGCGGTCGCTACCCACCCTTCCATAAGGCCTTGGCATTTGATGTTATACGCCCCAGCCTCGGCGGACATCTCGTTGTTATGTCCGAGGGTATGCTTCGGTCCTTGCCGGAATGACGCGGCTCACCGTAGCATCAGACCAGGGCCCTGTTTATGAAGAACCTGTGCCTGCAGGCCGCAAATCGGTGTGACCGGGGCTCGAGCCCAGTGGGCAATCCTCTATGGCCTGCGAGCAAGGTGGCATCGCCTTAACCCTCAGGCGGAGGGTCCTCGTGGAGTAATCGACAGCTGCTAGTCCGAGCAGGAGCGCCCCGGGCGAGAGTCGCTCAGCCGCCAAGATGGTCGGCCGAGCATCACGTACCTACTCATAACGGCTGCACAGCCACGAGAGCACCTGTTGTGATCGCCCCCCGGAAGCAAGCAGGTACACTTTCCATGACATAACGCGGGGCCTGATTGAGGCGCGGGCAGCTTGCTGGTCCATCTCAATGATCGACGTGCGCCCGTGCCGGTGGTCCATTTCTCACAACGGGCTCCAGCGCTGCCTTAGGCGCTCAACTGTCCGGGCCGTACCACCCTTCACGCCACGCGGACATAGTGGTACACCCAACGTACTACATGCCCTTCTGAACGACAAGAGGCGAGGGCCGCTGACCTCAGGACTGCTTCGTTCCTGATGCCTCTCACACCCCAGAGGTTATTGCTGTCAGAAATCACCACCTTCTGATCCCGCCTTTAGGAAGCTGGCCTCACTCACCACGTCCAAAAGGCGGCCACCCTTCTGGAAGACTAACGAGCGGACGCTGGGGGTATCACGGGTCAGGCGCAGGCGCCAATGGCTCTTCGTGCGCGCAGCGACGCTTGTTAAAAGGGTGGCCTAACTGGCTTTTATGGCTGGGGAGAAGCCGGGGCAAGTGCGTGGCTGGCAAAAAACATCCAGCGGCGAGGCTATCATGGATCTCCCTTCGAACGCTGTTGTGAGACCCGGTCGAAATGCTGGGTGTGGACCCGTGTTTTGCGAGACGCTCCACCAGCGGCGCGTGCTTCTACATAACGGCACAGCGTAAAAGTAGCCCTCTTTCTGGAGCAATGCTCGAGGTCCAACGTGGTGTGTGGGCGACGACCGACACTGGGTTACGTGGTGCCGGGAGGGCGCTTTAGTCTCAAACAACGATCCCGCCCCGAGGGTTACAGGAGGCCCTGCTTTTTCGTGTGACTAGCGCCGACCTTCAATCCATCCCGGGTCGTCTGATTAGACATCAGAGGCAGGGGAAACTATTACTCACTCCCATACCCGCCTATGTTCCCCAAGCGGGGTCCTGCCCCATCGTACCCTTACCGGTGCAGGGGGCCGGTAGCCGTTGACAGAGGAGCATTACGGCCATACAGACCCTTCTAGCGGAGCTTCCTATGTCCATGGTCCTCCGGTAACGAATGGCCGTCCTTTCGCTGCTTGCGCCAATCTCTGTGCACCTCGATACACCTAGGCAGCGACATCTCCGTGCGTGGGCCTGGCGAGAACAACGGATTACTCCTCCTCCGCCTCACCCGACTATTTACGGCCCATAGAAGGCGCATGGGTAACCCTTCGCGCAGAAGGCCAAGAGCAAAGGAAAGTAACGGCGTCGAGGGCAACGCCACTAGGCGCAGCGCTGCCCTGCTGCCCGTGCCTAACTCTTGATCGGTGGGCTTATAGTGTGGGTCACTGTCAGGCCCGCGCGTCGTGACACAAGGTCGGCCTCACATCAATCTTAGTTCCACAGGTGCTTAAGCGCGTGCGAGGGACAGAGCACAGTTAGCTGGTCCCTGCGATCAAGGAATCGAATACAACGCAAGTTAGATACCTACTCCTTCGCCGAGCGTGAGTCGGACCGGAGCCCTGGTGATGGTCAGGGTGGGGGGTACAAAACGTGTCTTCATACAACGTGTGTCCTTCTTTTCCAGGCAGGCAGCCGAGGCCGATTTGGGCGCCACTTGGCACGAAACATTGTCCGGTCTGTACTTACTACGTTTCTAGTGAGTAATTCCGCTCAGGACAGCAGCGCACTACACATGGGCAACGACGGCCCGGAACCACGTGACATACGTGCCAGCTACGACCGGGCCCCGGGCGGAATTCACGGCATGGCTTGCCGCCCTGGAGCCACGTGCCTTTGGCGCCAACTCCACGACCCCGGACCCAGCGCGATCAGCCCTTCCGGCGACCACTGGCCAGCCGCCTCCGAAATGAAAATCGCTGGACAGCCCGCTAAGGATGACTTCCGTGGCGATCCGTCCCAGGCCGGGGCGACGAATAGACTGACCACCGAAGCAAAGTAGGGCGGGCCCGTCAACGGGAACACACGGTCACATATCCGGAACGCCGTGGCAAAGTGAAGTTTTACGATTATTAGTCCCCAACCTGCCTGAACCCGAGCGCCCCCTAGAGGGTACCCCGCCGTCGGAGGTCCACCATGTGGATCTCTACTTCCATTCGTGCAACGAAAGCCTCTCTAGCACGTTGGGCCAGGACGCCCCATCTCGTCACCAACAATTGTATACGCACCCTTCCGCTTAGTCCACATATCGACGCAGGCGAGCAGACTTAAGTGAACGAGAATGAGCGTTCAGGGGCGTACAGGCCCTCGAAGGCTGCGCCTCTCGGAGTTCTAAGGGTTGAGGACGCCCGGAGCACCAACTCAATTGAGCCGACATGGCCGGTACCAAGCTCAGCCTTAATGGGCTCCGGGGCAGACGTCGCGTAATCGGCAAAAGGGAGTGAGTGGTGGCAGCGTCGCCTATGGGCGCAACGGCTTGTCCGTTGCGAGCATGGAGCCAGGGTAGGACCACCCGTATACAGGTAAAGACGCGTGGCCTAGAGCACGACTGTCAGTGCGCGACATTTGATGGCGCCCGCCTTCCACATCTGGCGCGTACACAGAGCGACACGCTTAAACGGAGTCCGGAAGCGAAGGCAGTCGGGCGCATGGCATGCTGGCGTCGAAAATTGAAGATTACAGGTGACACGCGCCGTATTCCGGCTCTCCCACCACGCCTTCGGG
>IN0071@4
GAAGTCGAGCCTGCGGTAGCCAGAATCCCGAGCGAGGGTCGCCGAGCAGCATCCGGTAAAGGCCGGACCCCGCTAGCGCCAGCCACTCGGCCGGCTCACGAGGATGCTGATTAGAGCGTGCCGGTCCCCGTAGTTCGACTGGTACCCCGGGCAGACCCTTCCTGGGGACTACGGCTTGGGATGCGATAGGCGAACAGGGCTGCACCTGAACATCCGGGCGGAATTAGTGGCCGCCACGCAGTGCCATGGTAGTGCGCGCCCGCTGTTGGTTGCACTGCTGGCGTGCGCAGTGTAGGTGTGCGCCAAGCAGTCGCGGCTCACTGCCAGCGGATGGCCGGCCACGTAGCCCCCGAGTAAAGGTGAACCCCGCCACAATTCTTTGCCTTGGCTCACCTCCTTTGAGTACGAGCTGTAGTCCTGTCCCACGCCTAATCGTGCATCCGGGCTCTGCTGTCTGTGGAATCGGTCAGACGGGAAGGGCCACGAGCAGTGCCCCTATACACGAGTAATCGGCAGGTGCCGAATTCCGCTTCTCAGGAGGAGAACGCGCCAACTGTCCTTGGCGGGTCCGATCCCTCTCCCGGGGCGTAGCGGCCGATCCTACCCTGACGTGCCAACGGCCTTTTTAGAGCCCCCAGCGGGAACCTGAGCGGTCGCTACCCATCTTTCCATGCAATCTTTGCATTCGATGTTATACGCACCAGCCTCGGCTAACAGCTCGTCGGTATGCCCGAGGGTATGCTTCGGTCCTTGCTGAAATGACGCGATTCACCGTAGCATCGGGTCGGAGCCCTACTTATGAAGGACCTGTGCTCGCGGGCTGCAGATCGGTGTTACCGGGACTCGAGCCCCAGGGACAGTCCGCTATGTTCTGCGAACAAGGTGGCATCGTCCTACTCTTCGGACGGGGAACTCCAATGTGACAGTCACCCGCGGCCAGTCCAAGCCGGAGCGCCCCAGGCGCGCTTCGTTTAGCCGCCAAAATAGTCAGTCGGACCCCACGCACTTCAGCCTACCGACTGCACAGCCACGAAAGTGCCTGTTGTGATCGCCCCCCAGGAGCAAGAAGGTATATTTTCCATGACATGACGCGGGGCCTGGCTGGGACTCAGGCGGCTTGATGGTCCACCTCGGTACTCACAGCGCGCTCGCGCCGGTGGTTCATTCTTTGCAACGAACTCCAGCGCTGCCGCAGGCGCTAAGCTGTCCGGTCCGTACAAACTTTCAAGCCATGTGGGCGCAGTTTGGTCCCCAGAGTACTATATGCTATTCTGAGCGGCAAGGGGCGCGGGCCGCCGACCTCAGGGCTGCGCCGTCCCTAATGACGTCTAACCAACGAAGGTTACTTCTGGCCGAAAGCGCCATCCTCCGATTCCGCCTTTAGTAAGCTGGCCTCACTCACCACGTCTAAAAATTGGCCACCCTTCTGGAAGACTAACGATCTGCCGCTGGGGGCATCGAGGATCGGGCGCAGGAACCAATAGCTTTTCGCGCACGTGGTGACGCTTGCTCAAAGAGCGGCCTAACCGACTTCCACGTCTGGGGAACAGCCGGGGTAGGTATGTTGCTGGCGAAGAGCGCCCAGCGGCTAGTCTATTATGGGTCTTCCTTTGAACGCTGTTGTAAGGCCTGGTCGAAATGCCGAGCTCAGACCCATATTGCGCGGGGCGCTCTCCCGGCGGCGCGTGCTCCCACAGGACTGCACAGCGTGAGGGTAGCCCTCCCTTTGAAGTACCGCTTGGGGCCCGACGTGTTGTGTGGGCGGCGACCGACACTGGAGCACGTGATACCAGGAGGGCGATCTATTCGCACACGACGGTCCTACCCCTGGGGGTACAGGGAGCACTACTTTTGCGTGTGACTAGCTTCGGTCTTTAACCTGCCCCAGGTCATTTTGTTCGGCATCCGAGGCAGTTGAAATTATTACTCGTCCCCATACACGCCCCCGTTCCCTAAATGGTATTCTTCTCTATCGTACCACTGCCGTCGCAGGAGGCCGGTGGCCGGCAACGGAGGAGCGTTACGGCCATACCGGTCTTTCTAGCGGAGCTTCCTATGTCCATGGTTCGCCAGTAACTAGCAGTCGTCTTTTTGATGCTTGCGCCAATCTCTGTGCGCCTTAATACACCTAGGCAACGGCGGCTCCGCGCGCGGGCCTGTAGAGAGCGACGGATTACTCCTCCTCTACCTCACCCGATTGCCTACGGCCCATCTAAGATTCATGGGTGACCCTTCGCGCAGCAGGACAAGAGCAAAGGAAAGTGAAAGCGTCGAGGGTAATGACACTAGGCGAAGCACTGTCCGGTTGCCCGTGTATCACCCCTGATCTGCGGGCTTACAGTGTGGTCCGCCGTCAGGCCAGCGCGCCGGGATGCAAGACCAGCTCCCTATCAATCCCGGTTTCGTAGGCACCGAGGCGTGTATAAGGGGCGTAGCACAGTTGATCGGCCTCCACGCTTAAAGGATCGCCTGTAAAGCGAGTTAGACACTTACCCCTTCGTCGAACACGAGTCGGACCGGGGCCCTAGTGACGTCCAGGGCGGGGAGGGTAGGGTATGTCTCTCTATAACGCGTGTTCTGTTCCCCTCGGCGAGCGATCGGGGCCGGTTCGGGCATCACTTAGCACGGAACGTTGCCCTATCTGTGCCCCCTACGTCCCTGGTGAGTAGCTCTGCCCAGGATAGCAGCGCACTGCACATGGGCAGCGAAGGTCCGAAGCAACGGGCCACACGCGCCAGCTGCAGCCAGGCCCCGGACGGGATTCGCGGCATTGCTCGCTGTTCCGGCACTATGGGCCGTTGGTGAAAGCCCTCCGACCCCGAGCTTAACGCGACCGGCCCTGACGGCGACCACCGGCTAGCCGCCTTCACGATGGAGGCCGTTAGGTAGCACGCGAAGGCTGGTTTACTTGGCACCCTGCTCTGGGCCAAGATGGCGAGGGACCTAATCGTCGAAAAAAAGTAGGGCGGGTCCGTAAGCGTGAGCGCACAGTCACATATCCGGAACGTTGTGGTAAAGTAGGATCTTACGGCTAGCGGTCTCCAACCTGTTCGCACCCGAACGTCCCATAGAGGGTGTTCTGCTGTCGGGGATCAATCACGTGGACCTCCGAGTTCATCCATGCAGCTCAAGTCTTGCTAGTACACTGGGCCAATGTGCCTCCTATCGTCACCGACAGTTGTATACGCACACTTCCGCCCAGTCCATGTATCGACGCAGACGATCAGACTCGAGTGGACAGGAATAAGCGCTCGGGGGCGGCCAGATTCCTGGAAGCCTCACATCGCGGAGTTCTAGGGGCTGAGACATTCCGGCGCACCAACTTAATTGGGCTACAGTGGCCGGTAACGAGTTAAATCTTGACGGGCTCAGGGGCAGACATAGCACGGTCAGCAGAGGGGGGGGAATTATAGCAGCGTCGCACACGAGTGCACTAGCTCGCCCGTTGCGAGCGTGGAGCCAGGGTAGGACCACCCGTGTACAGACAAAGACGTGCGACCCGGAATAAGACTGTCGAGGTACAACACGTGAGGTCGCCCGCCTTCCACCTCTGGCGCGTCCGCAAAGCGACACGCGTAAACGGAACCTGAAAGCGGATGTAGTCGGACGCGTGGCATTTCTGTGTATGAAGTTTAGGGTTACAGGTGACGCGAGCCATATTCCGGCTCTCCCACCACGCTCCCGGG
>VN0002@3
GGAGCCGCGCCTGCGGCAAACGGAATCACGAGCTAGATCCACCGGGCCGCATCAGGTAAAGGTAGGGTCCCATTAGCGCTGGACACCCGGTCGGCTTCCGAGGATGCTGATTAGATCGCGCCGATCCCCGTAGTTCGACTGGTACCTCTGGCCGGCCCTTCCTGGGGACTGCAGCTCGGGATGCTATCGTCGAATGGGGCCGCCCTTGAATATTTAGGCGGAATTAGCGGCCGCCACGCAGCGCTGCGGTAGTGCGCGCCCGCTGTTGGTTGCACGACTGGCGTGCGCAGTGTAGATGCGCGTCAAGCAATCGTGGCTCGCTAATAGTTGCCGGCTGTCCACTTGGCCCTAGGGGAAAGGGGAGTTCTGCTGCGACTCTCCGTCCCAATCCACCCTACCGTAGGACGGGCTGTAATCTCGCCCCACGCCTAATCGTGCATCCGGGTTCTGCCGTCTTTGGAACCGGCAAGACGAAAGGGGCACCGCGCAGTGCCTCTATACACGGGTGATTGGCAGATGCCAAATCCCGCCTTTCAGGAGGAGAGTGCGCCAACTGTCCTGGGAAGGTCCGATCCCGCTCCCGGAGCGTAGAGGCCGGTCCTCCCCTGATATGTAAGCGGATGTTTTAAAGCCCCCGGCAGGAATTCGAGCGGCCGCTACCCACCCCTCCGTGCAATCTTGGAATTCAACGGTGCACGAACCAGCCTTGGCTAGCAGCCCGTTGGTGTGCCCGAGGGTATGCCTTGGTCTTTGCCGGAAGGACGCGACTCACCGTGACATCGGGCCGGAGTCCTACTTATTGAGGACCCGGGACTATGGGCCGCAGATCGGCGTGGCCGGGACTCGAGCCACAGGGACAAGCTGCTATGGTCTGCAAGTAAGGTGGCATCGCCCTAACCCTCAGGAGGAGAGTCCCCGTGTGACAATCGCCAGCGGTCAGTTCAAGCCGAAGTGCTCCGGGCAAGAGTCGCTTAGCCACCAGGACGGTCGGCCAAGCATCGCGTACCCACTCATAACGGCTGCACAGCCACGAAAGTGCCTGTTGTGATCGCTCCCCGGGGGCAAGCAGGCACACTCTCCGTGATGTAACGAGGGGCCTGGTTGGAACTCAATCAGCTTGCCGGTCCACCTCGGTGCTCACCGCGCGCTTGCGTTGGCGGTTCATTCTTCACAACGGGCTCCAGCGCTGTCGTAGGCGCTCAAATGTCCGGGCCGTCCCAACCTTCAATCCACGTGGACGCAGTTTGGTCCCCAGAGTCCTACATGTCCTTCCGAACGGCAAGAGGCGCGGGCCGCTGACCTCAGGGCGGCGCCACCCTTGATGCCGCCTAACCAACGAAGGTCATTGCTGGTAGGAGGCGCCACCCTCCGAGCCCACCTTCAGGGGGCTGGCCTCACCCACCACGTTTGCAAGGTGGTTGACCCTTTGGACGACTAACGAGCGGCCACTAGGGGCATTGCGTGTCGGGCGCATGCGCCAATGGCTCTTCGCGCGCGTGGTGACGCTTGCTAAGAGAGTAGCCTAGCTGGCTTTCACGTCCGGGGAAAAGATGGGGCAGGTGCGTGGCCGGCAAAGCGCATCCAGCGGCTGAGCTGTTACAAATCCCCCTTTGGGATCCTTGTCAGAAATCGGTTGGGAGGTCGAGCGTGGACCCGGGTTTTACGAGGCGCTCCACCGGCGATGCGTGCTCCCACGGGAAGGTACGGCATGAGGGCAGTCCTCTTTTTGAAATCCCGCTTAGAGCCAGACGTGGTGTTTAGACTGCGACCGACGCTGGGGCGCGTGGTGCCGAGAATGAGCTCGATTCGCAAACGACGGTCCCACCCCTGGGGGTACAGGGAGCACTGCTTTTGCGTGTGACTAGCTCCGGCCTTTAATCTGCCCCGGGTCGTTTTGTTCAACATTCGAGGCAGTTGAAACTATTACCCACCCCCATACCCGCCCACTTTCCCTAAATGGTGTCCTGTCCCACCGTGCCCCTACCAGTGCAGGAGATCGGTAGCTGGTGACGGAGAAGTGGCACAACCGTACCAATCCTTACGGCGGAGCTTCCCGCGTTTACGACTCGCCGGTACCGAACGGCCGTCCCTTTGATGCTTGCACCAATTTCTGTGCGCTGCGACAAACCTAGGCAGCGGCAGCTCCACACACGATCCTGTCGAGAATGGTGAATTATCCCTCCTCCACCTCCCCCGACTATCTACGGCCCATCTAAGATTCATGGATAACCATTCGCGCAGAAGGCTAAGAGCAAATGAGAGTGACGGCATCGAGGACAACGCCACTAGGCGAAGCACCGTCTTGCGTCCTGCGCCTCACCCCCGATTGGCGGGCTTATCTTGTGGGCCGCCATCAGGACCGCGCGTCGGGACGCAGGGTCGGCCTCACATCCATCTTAGTTCCGCGGGTGCTTCAACGCGTATGAAGGGCGTAGCACGACGAGTCAGCCCCTGCGCCTAAGGGACCGAATATAACGCAAATTAGATGCCTAATCCTTCGCCTAGCATGAGTCAGATCGGGGCCTTAGTTACGGTCAGGATGAAGGGTGCAGGACGCGTCTCTATGCAACGCGTGCCCTTCTTCTCCCGGCGGGCGGTTGGAACCGATTCGGGCGTCACTTAGCACGGAACATTGCCCGGTCTGTACCCCCTACATCTCTGGTGAGTAGTTCCGCCCAGGACAGCAACACGTTGCACATGGTCGGTGACGGCCCGGAGCAACGGGACACACGCGCCAGCTGCGACCAGGCCCCGGGCGAAATTCGCGGCATTGCTCGCTGTTCCAGCACTACGGGCCTTTGGTGCAAGCCCTATGACCCCGAGTTTAACGCGGCCGGCCCTTCCGGCGACCACCGGCCAGCCACCTCCGCGACGAGGGCCGTTAGGTAGAATGCGAAGGCTGATTTACGTGACACCCTGCTCTGGGCCAAGATGGCGAGGAACCTGATCGTTGGAAAAAAGTAGGACGGGCTTGTAAGCTTAGACGCACAGCTACGTGCCCGGCGCGTCGTGACGAAGTGGAATTTTACGGCTAGCAGTCCCAGATCTGTTCGCGCCCGGACGCCCCATGGAGAGTGCTCCACCGCCGGAGATCCATTACACGAACCTCTAAGTTTATTAATGCAACGAAAGCCTCGCCAGTACGCGGGGCAGAGGTGCCTACTATCACCGTTAGTAGCTGCACACATGTATGTTTACTCATTCCACGCACCGGCACAGGCGATTAGACGCAAGTGAACAATAATAAGCGCTCAGGGATATACAAACCCCTGAGGGTTGCGCCGTGCGGAGTTCTCGAGGTTAGGGAATCCCGGCGCGCCGACTCAATCGGGCCGACGTAGCCGGTGATGAACCCAACTCTGGCGGGCTCAGGGGCAGATACAGCACAGCCAGCAGAGGAGGGGGGGTGGTAGCAGCGTCGCACACGAGTGAAATAGCTCGTCCGTCGCGAGCGTAGAGCCAAGGTATGACCACCCGTATACAGGCAAAGACGCACGACCTGGAGTACGACTATCGAGGTACGACATGTGAGGGCGCCCGCCTTACACATTTGGCGCGTCCGCAAGGCGACGCACTTAAATTGAGCCCGGAAGCGAAGGTAGTCGGATGCATGGCATGTCTGCGTCGGAGGTTGAGGGTTACAGATGACGCGCACCGCCTCCCGGCCCTCCCACCACGCCCCCGGG
>CH0475@1
GGGGCCGAGCCTGCGGCAAACAGAACCACGGACTAGGTCCGCCGGACCGCGTTCGGTAAAGGTAGAACCCCACTAGCGCCAGCCATTCGGTCGGCTTCTGATGATGCTGATTAGAGCGTGCCGATCCCCATAGTTCGACCGGTACCCCGGGCCGACCCTTCCCGGGGACTGCGGCTCGGAATGAGGTCGGCGCGCGAGGCCGCCCTCGAATATCCAGGCGGAATTATCGGCCGCCACGCAGCGCTGCGGTAGTGCATGCCCACTACTGTCTGTCCGGTTGGCGTGCGCAGTGTAGGTGCGCGCCAAGCAATCGCGGCTCACTGCCAGTGGCTGGCCGGCCACGTGGCCCTAGGGGAAAGGGGAGCTCTGCTGCGATTCTCTGTCTCAATCCACCTTCCCTGAGGACGGGCTGTAATCCTGTCCCGCGCCCAGTCGTGCATCTGGGTTCTACCGTCGGCGGAACCGGTCAGCCGAAAAGGGCCACGCGCAGTACCCCCATACACGGGTAATCGGCGGATGCAACGTCCCGCCTCTTAAACGGAGAGTGCAATCACTGGCCTGAGCGGGTCCGGTCCCGCTCCTAGGGCGTAGAGGCCGGTCCTCCCCTGATATGCCAACGGATTTTTTAGAGCCCCCAGCGGGAACTCGAGCGGCAGCTACCCACCCTTCCACGAAGTCTTGGAGTTCGATGGTACACGCACCAGCCTCGGCTAACAGCTCGCTAGTATGCCCGAGGGTATGCCTCGGTCCTTGCCGGAATGACGCGACTCACCGTGACATCGGGCCGGAGCCCTACTTATGGAGGACCTGTGCCTGCGGGCCGCAGATCGGTGTGACCGGGACTCGAGTCCCATGGACAAGCCGCTATGGTCTGCGAGCAAAGTGGCATCGCCCTAACCCTCAGGCAAAGGGTCCCCGTGTAGTAATCGACAGCTGCCAGCCCAAGCCGAAGTTCTCTGGGCGCGCTTCGTTTAGCCGCCAAAATAGTCGGTCGAGTCCCACGTACTTCCGCCTACCGACTACCAGATCACGAAAATGCCGGCGTCGATCGCCCCCTGGGAGCAAGCAGGTACACTTTCTATGACATAACACGAGGCCTGGTTGGGACGCGGGCAGCTTGCTGGTCCACCTCAATGCTCGCCGTGCGCCCGTGCCGGTGGTCCATTCCTCACAACGGGCTCCAGCGCTGCCGTAGGCGCTCAACTGTCCGGGCCGTACCACCCTTCACGCCACGTGGACGCAGTTTGGTCCCCAGAGTACTACATGCCCTTCTGAACGGCAAGAGGCGCGGGCCGCTGACCTCAGGGCTGCTTCGTCCCTGATGACGCCTAACCAACGAAGGTTATTGCTGTCAGAAATCGCCACCCTCCGAGCCCACCCCTAGTAGACTGGCCTCACTCACCACGTCTAAAAAGTGACCACCCCTCTGGACGACTAACGAGCGGCCGCTGGGGGCATCACGGGTCGGGCGCAGGCGCCAATGGCCCTTCGCGCGCATGGTGACGCTTGCTAAAAGAGCGGCTTAGTTGGTTCTCATGGCTGGGGAAAAGCCGGGACAGGTACGTGGCTGGCGAAGAGCACCCAGTGGCTAAGCTGTTGCGAATATCCCTTTAAACGCTGTTGTAAGACCCGATCGAAATGCCGAGCGTGGACCCGTGTTGCGCGAGGCGCTCTCCCGGCGGCGCGTGCTCCCACAGGACGGCACAGCGTGAGGGTAGCCCTCTTTTTGAAATCCCGCTTGGGGCCCGACGTGGTGTGTGGGCGGCGATAGGCACTGGGGCACGTGGTGCCGGGAGGGCGATCTATTCGAACACGACGGTCCCACCCCTGGGGGTACAGGAAGCCCTGCTTTTGCGTATGACTAGCGCCGACCTTCAATCCGTCCCGGGTCGTTTGGTTCGACATCAGAGGCAGTGGGAACTACTCCTCACTCCCATACCCTCCCACGTTCCCTAAGTGGTGTCCTGCCCCATCGGACCACTGCCGGTGCAGGGGACCGGTAGCCGGTGACGGAGGAGCGTCACGGCCATACCGATCTTTCTGGCGGAGCTTCCCACGTCCACGGCTCGTCGGTAACGAACGGCCGTTCTTTTTATGCTTGCGCCAATCTCTGTGCGCCTCGATACACCTATGCGGCGGCAGCTCCGCGCGCGGGCCTGTCGAGAACGACGGATCACTCCTCCTCCACCTCACCCGACCATCCACGGCCCATCTAGGATTCATGGGTAACCCTTCGCGCAGAAGGCCCAGAGCAAAGGGAAGTGACGGCGTCTATGGCGACGCCACTAGGCGAAGCAATTTCCTGCTGCCCGTGCCTCACCCCTGATCGGCGGGCTTATAGTGTGGGCCGCCGTCAGGCACGCGCGTCGGGACGCAAGATCGGCCTCACATCCATCTTAGTTCCGCGGGCGCTTAGGCGCGTATAAGGGGCGGAGCATAACGAGTCGGCTCCTGCGCTCAAGGGATCGAATATAACGCAAGTTAGATACCTACTCCTTCGCCGAGCATGAGTCGGACCGAGGCCCTAGTGACGGTCAGGATGGGGGGTGCGGGACGTGTCTCTATGCGACGCGCGCCCTTCTTCCCCCTGCGGGCGGTTGGAACCGATTCGGGCGTCACTTAGCCCGGACCGCCGCCCGATCTGTACCCCCTACATCCCTGGTGAGTAGTTCCGCCCAGGACAGCAGCGCACTGCACATGGGCAGCGACGGCCCGGAGCAACGGGCCGCACGCGCCAGCTGTGATCAGATTCCGGGCGGAATGCGTGGTGCGATTCGCCGCCCTGGAACTACGGGCCTTTGGCGCAAGCCCTACGACCCCGAGCTTAACGCGACCAGCCCTGCCGGCGACTGCCGGCCAGCCGCCTCCGCGACTAAGGCCGTTAGGTAGCACGCGAGAACTTATTCACGTGGCACCCTGCTCTGGGCCAAGATGGCGAGGAACTCGATCGTCGAAAAAAAGTAGGGCGGGCCCGTAAGCGTGGACACGCAGCCACGTGCCCGACGCGTCGTGGTAAAGTGGAGTCCTACGGCCAGCAGTTCCCAACCCGTTCGCACCCGAACGCCCTATAGAGGGTGCTCCGCTATTGGAGATCCACCATGTGAATCTTTACTCCCGTTCATGCAACGAAAGCCTCGCTAGTACGCTGGGCCAATGTGCCTCCTATCGTCACCAACAGTTGTATACGCACACTTCCGCTCAGTCCACGTATCGACGCAGGCGATCAGACTCAAGTGAACAATAATGAGCGTCCAGGGGCGGCCAGATCCCCGAAGGCCGCGCATCGCGGAGTTCTAGGAATTGAAGAATCCCGGCGCACCAACTCCATTGGGCCGACGTGACCGGTAACGAGCTCAACCTTGGCGGGCTCAGGGGCAGGTACAGCACAGTCGGCAGAGGGGGGGGGGTGGTGGCAGCGTCGCCTATGGGCGCAACGGCTTATCCATTGCGAGCGTGGAGCCAGGGTAGGACCACCTGTATACAGGCAAAGACGCGCGGCCTGGAGTACGACTATCGAGGTACGACATTTGAGGGCGCCCGCCTTCCACATCTGGCGCGTCTGCAAAGCGACGCGCTTAAACTGAGCCCGGAAGCGAAGGCAGTCGGACGCATGGCATGTCTGCGTCGGAAATTGAGGATTACAGGTTACACGCGCCGTATTCCGGCTCTCCCATCACGCTCCCGGG
>FR0097@2
GGAGTCGAGCCTGCAGCAGACAAGATCACGAGCTAGGGCAGCCGGGTCTCATCCGGTGAAGATAGGACCCTATTAGTGCCAGCCGCTCGGTCGACCTCCGAGGGTGCCGGTTAGAGCGTTCCGATCCCCGTAGTTCGACTGGTACCCTGGGCCTATCCTTAATGTGGACTGCGGCTCGGGATGCGATCGGCGAACGGGACCGCCTTTGAATATCCAGGCGGAAGTAGCGTCCTTTACGCAACGCTGCGGTGGCGCGCTCCCGCTGTTGGTTACACGGCTGGCGTGCGCAATGTAGGCGCGTGCCAAGCAGTCGCGGCTCACTGCCAGCGGATGGCCGGCCGCGTGGCCCCCGAGGAAAGGTGAACCCCGCCACGATTCTCTGTCTTGGCTCACCTTCCCTGGGGACGGGCTGCAATCCCGTTTAACGCCTAATCGCGAACCCTGATTCGACCGCCTGCGGAATCGGCAAACCGGGAGGGGCCCAGCGCAGTGCCCCCATACACGGGTAATCGGCGGATGTCAAATCCCGCCTCTTAAAAGGAAAGTGCAATCACCGGCCTGGGAAGGTCCGACTTAGCTCCCGAGGCGTAGAGGTCGGTCCTACACTGATGTGCCAACGGCCTTTTTAGAGCCCCCAACGGAGACTCGAGCGGTCGCTACCCACCCTTCCATGAGGCCTTGGCATTTGATGTTATAAGCCCCAGCCTCGGCGAACATCTCGTTGTTATGTCCGAGGGTATGCTTCGGTCCTTGCCGGAATGACGCGGCTCACCGTAGCATCAGACCGGGTCCCTGTTTATGAAGAACCTGTGCCTGCAGGTCGCAAATCGGTGTGACCGGGGCTCGAGCCCAATGGGCAATCCGCTATGGCCTGCGAGCAAGGTGGCATCGCCCTAACCCTCAGGCGGAGGGTCCTCGTGGAGTAATCGACAGCTGCTAGTCCGAGCAGGAGCGCCCCGGGCGAGAGTCGCTCAGCCGCCAAGATGGTCGGCCGAGCATCACGTACCTACTTATAACGGCTGCACAGCCATGAGAGCACCTGTTGTGATCGCCCCCCGAAAGCAAGCAGGTACACTTTCCATGACATAACGCGGGGCCTGATTGAGGCGCGGGCAGCTTTCTGGTCCATCTCAATGCTCGACGTGCGCCCGTGCCGGTGGTCCATTTCTCACAACGGGCTCCAGCGCTGCCTTAGGCGCTCAACTGTCCGGGCCGTACCACCCTTCACGCCACGCGGACATAGTGGTACACCCAACGTACTACATGCCCTTCTGAACGGCAAGAGGCGAGGGCCGCTGACTTCAGGACTGCTTCGTTCCTGATGCCTCTCACACCCCAGAGGTTATTGCTGTCAGAAATCACCACCTTCTGATCCCGCCTTTAGGAAGCTGGCCTCACTCACCACGTCCAAAAGGCGGCCACTCTTCTGGAAGACTAACAAGCGGACGCTGGGGGTATCACGGGTCAGGCGCAGGCGCCAATGGCTCTTCGTGCGCGCAGCGATGCTTGTTAAAAGGGTGGCCTAACTGGCTTTTATGGCTGGGGAGAAGCCGGGGCAAGTGCGTGGCTGGCAAAGAGCATCCAGCGGCGAGGCTATTATGGATCTCCCTTCGAACGCTGTTGTGAGACCCGGTCGAAATGCTGGGTGTGGGCCCGTGTTTTGCGAGACGCTCCACCAGCGGCGCGTGCTTCTACATAACGGCACAGCGTAAAAGTAGCCCTCTTTCTGGAGCAATGCTCGAGGTCCGACGTGGTGTGTGGGCGACGACCGACACTGGGGTACGTGGCGCCGGGAGGGCGCTTTAGTCTCAAACAACGATCCCGCCCCGGGGGTTACAGGAGGCCCTGCTTTTTTGTGTTACTAGCGCCGACCTTCGATCCATCTAGGGTCGTCTGATTAGACATCAGAGGCAGGGGAAACTATTACTCACTCCCATACCCGCCTATGTTCCCCAAGCGGGGTCCTGCCCCATCGTACCCTTACCGGTGCAGGGGGCCGATAGCCGGTGACGGGGGAGCATTACGGCCATACAGACCCTCCTAGCGGAGCTTCCTATGTCCATGGTCCTCCGGTAACGAATGGCCGTCCTTTCGCTGCCTGCGCTAATCTCTGTGCACCTCGATACGCCTAGGCAGCGACATCTCCGTGCGTGGGCCTGGCGAGAACAACGGATTACTCCTCCTCCGCCTCACCCGACTATTTACGGCCCATAGAAGGCGCATGGGTAACCCTTCGCGCAGAAGGCCAAGAGCAAAGGAAAGTAACGGCGTCGAGGGCAACGCCACTAGGTGCAGCGCTGCTCTGCTGCCCGTGCCTAAATCTTGATCGGTGGGCTTATAGTGTGGGTCACTGTCAGGCCCGCGCGTCGGGACACAAGGTCGGCCTCACATCAATCTTAGTTCCACAGGTGCTTAAGCGCGTGCGAGGGACAGAGCACAGTTAGCTGGTCCCTGCGATCAAGGGATCGAATACAACGCAAGTTAGATACCTACTCCTTCGCCGAGCGTGAGTCGGACCGGAACCCTGGTGATGGTCAGGGTGGGAGGTACAAAACGTGTCTTCATACAACGTGTGTCCTTCTTTTCCAGGCAGGCAGCCGGGGCCGATTTGGAAGCCACTTGATACGAAACATTGTCCGGTCTGTACTTACTACGTTTCCAGTGAGTAATTCCGCTCAGGACAGCAGCGCACTACACATGGGCAACGACGGCCCGGAGCAACGTGACATACGTGCCAGCTACGACCAGGCCCCGGGCGGAATTCGCGGCATGGCTTGCCGCCCTGGAGCCACGTGCCTTTAGCGCCAACTCCACGACCCCGGACCCAGCGCGACCAGCCCTTCCGGCGACCACCGGCCAGCCGCCTCCGAAATGAAAATCGCTGGACAGCCCGCTAAGGATGATTTCCGTGGCGATCCGTCCCAGGACGGGGCGACGAATAGACTGACCACCGAAGCAAAGCAGGGCGGGCCCGTCAACGGGAACACACAGTCGCATATCCGGAACGTCGTGGCAAAGTGAAGTTTCACGATTATTAGTCCCCAACCTGCCTGAACCCGAGCGCCCCATAGAGGGTACCCCGCCGTCGGAGATCCACCATGTGGATCTCTACTTCCATTCGTGCAACGAAAGCCTCTCTAGCACGTTGGGCCAGGACGCCCCATCTCGTCACCAACAATTGTATACGCACACTTCCGCTTAGTCCACGTATAGACGCAGGCGAGCAGACTCAAGTGAACGAGAATGAGCGTTCAGGGGCGTACAGGCCCTCGAAGGCTGCGCCTCTCGGAGTTCTAAGGGTTGAGGACGCCTGGAGCACCAACTCAATTGAGCCGACATGGCCGGTAACAAGCTCAGCCTTAATGGGCTCCGGGGCAGACGTCGCGTAATCGGCCGAAGGGAGTGAGTGGTGGCAGCGTCTCCTATGGGCGCAACGGCTTGTCCGTTGCAAGCATGGAGCCAGGGTAGGACCACCCGTATACAGGTAAAGACGCGTGGCCTAGAGCACGACTGTCAGTGCGCGACATTTGATGGCGCCCGCCTTCAACATCTGGCGCGTACACAGAGCGACACGCTTAAACGGAGTCCGGAAGCGAAGGCAGTCGGGCGCATGGCATGCTGGCGTCGAAAATTGAAGATTACAGGTGACACGCGCCGTATTCCGGCTCTCCCACCACGCCTCCGGG
>ID0020@3
GGAGCCGCGCCTGCGGCAAACGGAATCACGAGCTAGATCCACCGGGCCGCATCAGGTAAAGGTAGGGTCCCATTAGCGCTGGACACCCGGTCGGCTTCCGAGGATGCTGATTAGATCGCGCCGATTCCCGTAGTTCGACTGGCACCCCTGGCCGGCCCTTCCTGGGGACTGCAGCTCGGGATGCTATCGTCGAATGGGGCCGCCCTTGAATATTTAGGCGGAATTGGCGGCCGCCACGCAGCGCTGCGGTAGTGCGCGCCCGCTGTTGGTGGCACGACTGGCGTGCGCAGTGTAGGTGCGCGTCAAGCAATCGTGGCTCGCTAATAGTGGCCAGCTGTCCACTTGGCCCTAGGGGAAAGGGGAGTTCTGCTGCGACTCTCCGTCCCAATCCACCTTACCGTAGGGCGGGCTGTAATCTCGCCCCACGCCTAATCGTGCATCCGGGTTCTGCCTTCTTTGGAACCGGCAAGACGAAAGGGGCCCCGCGCAGTGCCTCTATACACGGGTGATTGGCAGATGCCAAATCCCGCCTTTCAGGAGGAGAGTGCGCCAACTGTCCTGGGAAGGTCCGATCCCGCTCCCGGAGCGTAGAGGCCGGTCCTCCCCTGATATGTAAGCGGATGTTTTAAAGCCCCCGGCAGGAATTCGAGCGGCCGCTACCCACCCCTCCATGCAATCCTGGAATTCAACGGTGCACGAACCAGCCTTGGCTAACAGCCCGTTGGTGTGCCCGAGGGTATGCCTCGGTCCTTGCCGGAATGACGCGACTCACCGTGACATCGGGCCGGAGTCCTACTTATGGAGGACCCGGGACTATGGGCCGCAGATCGGCGTGGCCGGGACTCGAGCCCCAGGGACAAGCTGCTATGGTCTGCGAGTAAGGTGGCATCGCCCTAACCCTCAGGAGGAGAGTCCCCGTGTGACAATCGCCAGCGGCCAGTCCAAGCCGAAGTGCTCCGGGCAAGAGTCGCTTAGCCACCAGGACGGTCGGCCAAGCATCGTGTACCTACTCATGACGGCTGCACAGCCACGAAAGTGCCTGTTGTGATCGCTCCCCGGGGGCAAGCAGGCACACTTTCCATGATGTAACGAGGGGCCTAGTTGGGACTCAAGCAGCTTGCTGGTCCACCTCGGTGCTCACCGCGCGCTCGCGCCGGCGGTTCATTCTTCACAACGGGCTCCAGCGCTGTCGTAGGCGCTCAAATGTCCGGGCTGTCCCAACCTTCAATCCACGTGGACGCAGTTTGGTCCCCAGAGTACTACATGTCCTTCCGAACGGCAAGAGGCGCGGGCCGCTGACCTCAGGGCTGCGCCACCCTTGATGCCGCCTAACCAACGAAGGTCATTGCTGGTAGAAGGCGCCACCCTCCGAGCCCACCTTCAGGGGGCTGGCCTCACCCACCACGTCTGCAAGGTGGTTGACCCTTTGGACGACTAACGAGCGGCCACTAGGGGCATTGCGGGTCGGGCGCATGCGCCAATGGTTCTTCGCGCGCGTGGTGACGCTTGCTAAGAGAGTAGCCTAGCTGGCTTTCACGTCCGGGGAAAAGATGGGGCAGGTGCGTGGCCGGCAAAGAGCATCCAGCGGCTAAGCTGTTACAAATCCCCCTTTGGGATCCTTGGCAGAAATCGGTTGGGAGGTCGAGCGTGGACCCGGGTTTTACGAGGCGCTCCACCGGCGATACATGCTCCCACGGGAAGGTACGGCATGAGGGCAGTCCTCTTTTTGAAATCCCGCTTAGGGCCAGACGTGGTGTTTAGACTGCGACCGATACTGGGGCGCGTGGTGCCGAGAATGAGCTCGATTCGCAAACGACGGTCCCACCCCTGGGGGTACAGGGAGCACTGCTTTTGCGTGTGACTAGCTCCGGCCTTTAATCTGCCCCGGGTCGTTTTGTTCGACATTCGAGGCAGTTGAGACTATTACCCACCCCCATGCCCGCCCACTTTCCCTAAATGGTGTCCTGTCCCACCGTGCCCCTACAGGTGCAGGAGATCGGTAGCCGGTGACGGAGGAGTGGCACGGCCGTACCGATCTTTACGGCGGGACTTCCCGCGTTCGCGACTCGCCGGTAACGAACGGCCGTCCCTTTGATGCTTGCGCCAATTTCTGTGCGCTTCGACAAACCTAGGCAGCGGCAGCTCCACACACGATCCTGTCGAGAATGGTGAATTATCCCTCCTCCACCTCCCCCGACTATCTACGGCCCATCTAAGATTCATGGATAGCCATTCGCGCAGAAGGCTAAGAGCAAAGGAGAGTGACGGCATCGAGGACAACGCCACTAGGCGAAGCACTGTCTTGCGGCCTGCGCCTCACCCCTGATCGGCGGGATTATCGTGTGGGCCGCCATCAGGACCGCGCGTCGGGACGCAAGGTCGACCTCACATCCATCTTAGTTCCGCGGGTGCTTCAACGCGTATGAAGGGCGTAGCACGACGAGTCAGCCCCTGCGCCTAAGGGACCGAATATAACGCAAATTAGATGCCTAATCCTTCGCCTAGCATGAGTCAGATCGGGGCCTTAGTTACGGTCAGGATGAAGGGTGCAGGACGCGTCTCTATGCAACGCGTGCCCTTCTTCTCCCGGCGGGCGGTTGGAACCGATTCGGGCGTCACTTAGCACGGAACATTACCCGGTCTGTACCCCTTACATCTCTGGTGAGTAGTTCCGCCCAGGACAGCAGCACGCTGCACATGGTCGGTGACGGCCCGGAGCAACGGGACACACGCGCCAGCTGCGACCAGGCCCCGGGCGAAATTCGCAGCATTGCTCGCTGTTCCAGCACTACGGGCCTTTGGTGCAAGCCCTATGACCCTGAGTTTAACGCGGCCGGCCCTTCCGGTGACCACCGGCCAGCCACCTCCGCGACGAGGGCCGTTAGGTAGAATGCGAAGGCTGATTTACGTGACACCCTGCTCTGGGCCAAGATGGCGAGGAACCTGATCGTTGGAAAAAAGTAGGACGGGCCTGTAAGCTTAGACGCACAGCTACGTGCCCGGCGCGTCGTGACGAAGTGGAATTTTACGGCTAGCAGTCCCAGATCTGTTCGCACCCGAACGCCCCATGGAGAGTGCTCCACCGCCGGAGATCCATTACACGAACCTCTAAGTTTATTAATGCAACGAAAGCCTCGCCAGTACGCTGGGCAGAGGTGCCTCCTATCACCGTTAGTAGCTACACACATGTATGTTTACTCAGTTCACGCACCGGCACAGGCGGTCAGACTCAAGTGAACAATAATAAGCGCTCAAGGATATACAGACCCCTGAGGGTTGCGCCGTGCGGAGTTCTCGAGGTTAGGGAATCCCGGCGCGCCGATTCAATCGGGCCGACGTAGCCGGTGATGAACCCAACTCTGGCGGGCTCAGGGGCAGATACAGCACAGTCAGCAGAGGAGGGGGGGTGGTAGCAGCGTCGCACACGAGTGAAATAGCTCGTCCGTCGCGAGCGTAGAGCCAAGGTATGACCACCCGTATACAGGCAAAGACGCACGACCTGGAGTACGACTATCGAGGTACGACATGTGAGGGCGCCCGCCTTACACATTTGGCGCGTCCGCAAGGCGACGCACTTAAATTGAGCCCGGAAGCGAAGGTAGTCGGATGCATGGCATGTCTGCGTCGGAGGCTGAGGGTTACGGATGACGCGCACCGCCTTCCGGCCCTCCCACCACGCCCCCGGG
>CH1009@1
AGGGCTGAGCCTGCGGTAGACAGAATAACGAGTTAGGTCCGCCGGGCCGCATTCGGTGAAGGTAGGACCCCATTAGCGCCGGACACCCGGTCGGCTTCCGAGGATGCTGATTAGATCGCGCCGATCCCCGTAGTTCGACTGGTACCCCGGGCCGGCCCTTCCTGGGGACTGCAGCTCGGGATGAGGTCGGCGCGCGAGGCCGCCCTCGAATATCCAGGCGGAATTATCGGCCGCCACGCAGCGCTGCGGTAGTGCGCGCCCGCTGTTGGTTGCACGACTGGCGTGCGCAGTGTAGGTGCGCGTCAAGCAATCGTGGCTCGCTAATAGTGGCCGGCTGGCCACTTGGCCCTAGGGGAAAGGGGAGCTCTGCTGCGACTCTCCGTCCCAATCCACCTTACCGTAGGACGGGCTGTAATCCCGTCTCACGCCCAATCGTGCATCTTGATTCTACCGTCTGTGGAACCGGCCAGCCAAGAGAAAACCCGCGCAGTGTCCCTATATCCGGGTAAGCGGCAGATGCCAAATCCCGCCGCTTGAGAAGAGAGTGCAATCACCGGCCTGGGAAGGTCCGATCCCGCTCCCGGGGCGTAGAGGCCGGTCCTCCCCTGATATGTAAGCGGATTTTTTAGAGCCCCCAGCGGGAACTCGAGCGGCCGCTACCCACCCTTCCATGCAATCTTGGAGTTCGACGTTGCACGCACAAGTTTCGGCTAATAGCTCGTTGGTATGCTCGAAGATATGCTTCGGTACTTGCCGGGATGACGTGACTCACCGTAGCATCGAGTCGGAGCTCCACTGAGGGGGGACCTGGTCCTATGAGCCGCAGACTGGTGTGACCGGGACTCGAGTCCCATGGACGAGCCGCTATGGTCTGCGAGTAAGGTGGCATCGCCCTAACCCTCAGGAGGAGGATCCCAGTGTGACAACTGCCAACGGCCAGTCCAAGCCGAAGTTCTCTGGGCGCACGTTGTTTAGCCGCCAAAATAGTCGGTCGAGTCCCACTTACTTCCGCCTACCGACTACCAGATCACGAAGATGCCGGCGTCGAGTGCCCACTGGGAGCAGACAAGTGCACTTTTTACGACATAACACGAGGACTGGTTGAGGCGCGGGCAGTTCGCTGGTCCACCTCAATGCCCGCCGTGCGCCCGTTCCGGTGGTCCATTCCTCACAACGGGCTCCAGCGCTGCCGTAGGCGCTCAACTGTCCGGGCCGTACCAACCTTCACGCCACGTGGACGCAGTTTGGTCCCCAGAGTACTACATGCCCTTCTGAACGGCAAGAGGCGCGGGCCGCTGACCTCGGGGCTGCGCCGTCCCTGATGACGCCTAAACCCCGAAGGTTATTGCTGTCAGAAAGCGCCACCCTCCGAGCCCGCCTTTAGTGAGCTGGCCTCACCCACCACGTCTAAAAGGTGGCCACCCTTCTGAACGACTAACGAGCGGCCGCCGGGGGCATCACGGGTCGGGCGCAGGCGCCAATGGCTCTTCGTGCACGCGGTGACGCCGGCTCAAAGAGTAGCCTAACTGACTTTTATGGCTGGGGAAAAGCCGGGGCAGGTGCGTGGCTGGCAAAGAGCATCCAGCGGCTAAGCTGTTACGAATCTCCCTTTGAACGCTGTTGTAAGACCCGGTCGAAATGCCGAGCTTGGACCCGTGTTGCGCGAGGCGCTCTCCCGGCGGCGCGTGCTCCCACAGGACGGCACAGCGTGAGGGTAGCCCTCTCTTTGAAGTACCGCTTGGGGCCCGACGTGGTGGGTGGGCGGCGATAAGCACTGGGGCACGTGGTGCCGAGAGGGCGCTCTAGTCGAAAGCGACGACCCCACCCCTGGGAGTACAGGAAGCACTGCTTTTGCGTATGACTAGCGCCGACATTTAATTTGCACCGGGTAGCTTTGCTCGACATCCGAGGCAGTTGAAACTACTACTCACCCCCATACCCTCCCACGTTCCCTAAGCGGTGTCCTGCCCCATCGTACCACTGCCGGTGCAGGGGACCGGTAGCCGGTGACGGAGGAGCGTCACGGCCATACCGATCTTTCTGGCGGAGCTTCCCACATCCACGGCTCGTCGGTAACGAACGGCCGTTCTTTTTATGCTTGCGCCAATCTCTGTGCGCCTCGATACACCTATGCGGCGGCAGCTCCGCACGCGGGCCTGTCGAGAACGACGGATTACTCCTCCTCCACCTCACCCGACCATCCACGGCCCATCTAGGATTCATGGGTAACCCTTCGCGCAGAAGGCCCAGAGCAAAGGGAAGTGACGGCGTCTATGGCGACGCCACTAGGCGAAGCACTGTCCTGCTGCCCGTGCCTCACCCCTGATCGGCGGGCTTATAGTGTGGGCCGCCGTCAGGCCCGCGCGTCGGGACGCAAGGTCGGTCTCACATAAATCCTGGTTCCGCGGGCGCTTAGACGCGTATAAAGGACGTAGCGCAGTTAGTCAGCCCCTGCGCTCAAGGGATCGAATATAACGCAAATTAGATACCTACTCCTTCGCCGAGCATGAGTCAGGCCGGGGCCCTAGTGACGGTCAGGGTGGGGGGTGCAAGACGTGTCTTTATACAACGCGTGTCCTTCTTCCCCCGGCGGGCGGTCGGGGCCGATCCGAGCGTTACTTAGCCCGGACCGTTGCCCGATCTGTACCCCCTACGTCCCTGGTGAGTAGTTCCGCCCAGGACAGCAGCGCACTGCACATGGGCAGCGACGGCCCGGAGCAACGGGCCGCACGCGCCAGCTGTGATCAGATTCCGGGCGGAATTCGCGGCATGGCTCGCCGTTCCGGCACTACGGGCCTTTGGTGCAAGCCCTCCGGCCCCGAGCTTAACGCGACCGGCCCTGACGGCGACCACCGGCCAGCCGCCTCCGCGACTAAGGCCGTTAGGTAGCACGCGAAGGCTGATTTACGTGACACCCTGCTCTGGGCCAAGATGGCGAGGAACCTGACCGTCGAAAAAAAGTAGGGCGGGCCCGTAAGCGGGGACGCACAACCACATGCCATACGCGTCGTGGCGGAGTGAAGGTCTACGGCCAGCAGTCCCAGACCCGTTCGCATCCGAACACCCTATAGGGGGTGCTCCGCTATCGGAGATCCATCATGTGAATCTCTACTTCCATTCATGCAACTAAAGTCTCGCTAGCACGCTGGGCCAAGGCGCCCCCTCTCGCCATCAGTAGTTGCACACATATATGTTTACTCAGTCCACGCACCGGCACAGGCGATCAGACTCAAGTGAACAGGAACGAGCGCCCAGGGACAGCCAGACCCCTGAGGGCTGCGCATCGCGGAGTTCTAGAGATTGAAGCATCCCGGCGCACCGACTCAATCGGGCCGACGTAGCCGGGAACGGGCTCAACCTTGGCGGGCTCAGGAGCAGACACAGCATAATCGGCAGAGGGGGGGGAGTGGTGGCAGCGCCGCCTATGGTCGCAACGGCTTATCCGTTGCGAGCGCGGAACCAGGGTAGGACTATACGTATACAGGCCAAGACGTGCGACCTGGAGTACGACTGTCAGTGTACGACATGTGAGGGCGCCCGCCTTCCACATCTGGCGCGTCCACAAGGCGACGCGCTTAAACTGAGCCCGGAAGCGAAGGTAGGCGGACGCATGGCATGTCTGCGTCGGAAGTTGAGGGTTACAGGTGACGCGCACCGTATTCCGGCTCTCCCACCACGCCCCCGAG
>CL0020@2
GGAGTCGAGCCTGCAGCAGACAAGATCACAAGCTAGGGCCGCCGGGTCTCATCCGGTGAAGATAGGACCCCATTAGTGACAGCCGCTCGGTCAACCTCCGAGTGTGCCGGTTAGAGCGTTCCTATCCCCGTAGTTCGACTGGTATCCTGGGCCTACCCTTAATGTGTACTGCGGCTCGGGATGCGATCGGCGAACGGGACCGCCTTTGAATATCCAGACGGAAGTAGCGTCCTTTACGCAACGCTGCGGTGGCGCGCTCCCGCTGTTGGTTACATGGCTGGCGTGCGCAATGTAGGTGCGTGCCAAGCAGTCGCGGCTCACTGCCAGCGGATGGCCGGCCGCGTGACCCCCGAGGAAAGGTGAACCCCGCCACGATTCTCTGTCTTGGCTCACCTTCCCTGAGGACGGGCTGCAATCCCGTTTAACGCCTAATCGTGAACCCTGATTCGACCGCCTGCGGAATCGGCAAACCGGGAGGGGCCCAGCGCAGTGCCCCCATACACGGGTAATCGGCGGATGTCAAACCCCGCCTCTTAAAAGGAAAGTGCAATCACCGGCCTGGGAAGGTCCGACTTAGCTCCCGAGGCGTAGAGGTCGGTCCTACACTGATGTGCCAACGGCCTTTTTAGAGCCCCCAGCGGGGACTCGAGCGGTCGCTACCCACCCTTCCATGAGGCCTTGGCATTTGATGTTATACGCCCCAGCCTCGGCGAACATCTCGTTGTTATGTCCGAGGGTATGCTTCGGTCCTTGCCGGAATGACGCGGCTCACCGTAGCATCAGACCGGGGCCCTGTTTATGAAGAACCTGTGCCTGCAGGCCGCAAATCGGTGTGACCGGGGCGCGAGCCCAATGGGCAATCCTCTATGGCCTGCGAGCAAGGTGGCATCGCCCTAACCCTCAGGCGGAGGGTCCTCGTGGAGTGATCGACAGCTGCTAGTCCGAACAAGAGCGCCCCGGGCGAGAGTCGCTCAGCCGCCAAGATGGTCGGCCGAGCATCACGTACCTACTCATAACGGCTGCACAGCCACGAGAGCACCTGTTGTGATCGCCCCCCGGAAGCAAGCAGGTACACTTCCCATGACATAGCGCGGGGCCTGATTGAGGCGCGGGCAGCTTGCTGGTCCATCTCAATGCTCGACGTGCGCCCGTGCCGGTGGTCCATTTCTCACAACGGGCTCCAGCGCTGCCTTAGGCGCTCAACTGTCCGGGCCGTACCACTCTTCACGCCACGCGGACATAGTGGTACACCCAACGTACTACATGCCCTTCTGAACGGCAAGAGGCGAGGGCCGCTGACCTCAGGACTGCTTCGTTCCTGATGCCTCTCACACCCCAGAGGTTATTGCTGTCAGAAATCACCACCTTCTGATCACGCCTTTAGGAAGCTGGCCTCACTCACCACGTCCAAAGGGCGGCCACCCTTCTGGAAGACTAACGAGCGGACGCTGGGGGTATCACGGGTCAGGCGCAGGCGCCAGTGGCTCTTCGTGCGCGCAGCGACGCTTGTTAAAAGGGTGGCCTAACTGGCTTTTATGGCTGGGGAGAAGCCGGGGCAAGTGCGTGGCTGGCAAAGAGCATCCAGCGGCGAGGCTATTATGGATCTCCCTTCGAACGCTGTTGTGAGACCCGGTCGAAGTGCTGGGTGTGGACCCGTGTTTTGCGAGACGTTCCACCAGCGGCGCGTGCTTCTACATAACGGCACAGCGTAAAAGTAGCCCTCTTTCTGGAGCAATGCTCGAGGTCCGACGTGGTGTGTGGGCGACGACCGACACTGGGGTACGTGGTGCCGGGAGGGCGCTTTAGTCTCAAACAACGATCCCGCCCCGGGGGTTACAGGAGACCCTGCTTTTTCGTGTGACTAGCGCTGACCTTCAATCCATCCCGGGTCGTCTGATTAGACATCAGAGGCAGGGGAAACTATTACTCACTCCCATACCCGCCTATGTTCCCCAAGCGGGGTCCTGCCCCATCGTACCCTTACCGGTGCAGGGGGCCGGTAGCCGTTGACAGAGGAGCATTACGGCCATACAGACCCTTCTAGCGGAGCTTCTTATGTCCATGGTCCTCCGGTACCGAATGGCCGTCCTTTCGCTGTTTGCGCCAATCTCTGTGCACCTCGATACACCTAGGCAGCGACATCTCCGTGCGTGGGCCTGGCGGGAACAACGGATTACTCCTCCTCCGCCTAACCCGACTATTTACGGCCCATAGAAGGCGCATGGGTAACCCTTCGCGCAGAAGGCCAAAAGCAAAGGAAAGTAACGGCGTCGAGGGCAACGCCACTAGGCGCAGCGCTGCCCTGCTGCCCGTGCCTAACTCTTGATCGGTGGGCTTGTAGTGTGGGTCACTGTCAGGCCCGCGCGTCGGGACACAAGGTCGGCCTCACATCAATCTTAGTTCCACAGGTGCTTAAGCGCGTGCGAGGGACAGATCACAGTTAGCTGGTCCCTGCGATCAAGGGATCGAATACAGCGCAAGTTAGATATCTACTCCTTAGCCGAGCGTAAGTCGGACCGGAGCCCTGGTGATGGTCAGGGTGGGGGGTACAAAACGTGTCTTCAGACAACGTGTGTCCTTCTTTTCCAGGCAGGCAGCCGAGGCCGATTTGGGCGCCACTTGGCACGAAACATTGTCCGGTCTGTACTTACTACGTTTCTAGTGAGTAATTCCGCTCAGGACAGCAGAGCACTACACATGGGCAACGACGGCCCGGAACAACGTGACATACGTGCCAGCTACGACCAGGCCCCGGGCGGAATTCGCGGCATGGCTTGCCGCCCTGGAGCCACGTGCCTTTGGCGCCAACTCCACGACCCCGGACCCAGCGCGATTAGCCCTTCCGGCGACCAACGGCCAGCCGCCTCTGAAATGAAAATCGCTGGACAGCCCGCTAGGGACGATTTCCGCGGCGATCCGTCCCAGGCCGGGGCGACGAATAGACTGACCACCGAAGCAAAGTAGGGCGGGCCCGTCAACGGGAACATACAGTCACATATCCGGAACGCCGTGGCAAAGTGAAGTTTTACGATTATTAGTCCCCAACCTGCCTGAACCCGAGCGCCCCCTAGAGGGTACCCCGACGTCGGAGATCCACCATGTGGATCTCTACTTCCATTCGTGCAACGAAAGCCTCTCTAGCACGTTGGGCCAGGACGCCCCATCTCGTCACCAACAATCGTATACGCACCCTTCCGCTTAGTCCACATATCGACGCAGGCGAGCAGACTTAAGTGAACGAGAATGAGCGTTCAGGGGCGTACAGGCCCTCGAAGGCTGCGCCTCTCGGAGGTCTAAGGGTTGAGGACGCCCGGAGCACCAACTCAATTGAGCCGACATGGCCGGTAACAAGCTCAGCCTTAATGGGCTCCGGGGCAGACGTCGCGTAATCGGCAGAAGGGAGTGAGTGGTGGCAGCGTCGCCTATGGGCGCAACGGCTTGTCCGTTGCGAGCATGGAGCCAGGGTAGGACCACCCGTATACAGGTAAAGACGCGTGGCCTAGAGCGCGACTGTCAGTGCGCGACATTTGGTGGCGCCCGCCTTCCACATCTGGCGCGTACACAGAGCGACACGCTTAAACGGAGTCCGGAAGCGAAGGCAGTCGGGCGAATGGCATGCTGGCGTCGAAAATTGCAGATTACAGGTGACACGCGTCGTATTCCGGCTCTCCCACCACACCTTCGGG
>BF0072@1
GGGGCCGAGCCTGCGGCAAACAGAACCACGAGCGAGGGCCGCCTGGCCGCATCCGGTAAAGACCGGATCCCATTAGCGCCAGCCACTCGGTCGGCTTCCGAGGATGCTGATTAGAGCGTGCCGATCCCCGTAGTTCGACTGGTACCCCGGGCCGACCCTTCCTGGGGACTGCGGCTCGGGACGAGGTCGGCGCGCGGGGCCGCCCTTGAATATCCAGGCGGAATTAGCGGCCGCCACGCAGCGCTGCGGTAGTGCGCGCCCGCTGTTGGCTGCCCGGTTGGCGTGCGCAGTGTAGGTGCGCGCCAAGCAATCGCGGCTCGCTGCCAGTGGCTGGCCGGCCACTTGGCCCCCGAGGAAAGGGGAGCCCTGCCGCGATTCTCTGTCTCGGCTCACCTTACCGGAGGACGGGCTGCAATCCTGTCTCACGCTCAATCGTGCATCCGGGTTCTACCGTCGGCGGAACCGGCCAGCCAGAAGGAGCCCCGCGCAGTGCCCCTATACCCGGGTAATCGGCAGATGCCAAATCCCGCCTCTTGAGAGGAGAGTGCACCCACTGGCCTGGGCGGGTCCGGTCCCGCTCCTAGGGCGCGGAGGTCGGTCCCCCCCCGATATGCAAGCGGATGTTTTAGCGCCCCCAGCGGGAACTCGAGCGGCAGCTACCCGCCCTTCCATGCAATCTTGGCGTTCGACAGTGTACGCACCAGCCTCAGCTAACAGCTCGTTGGTATGCCCGAGGGTATGCTTCGGTCCTTGCCGGAATGACGCGACTCACCGTAGCATCGGGCCGGAGCCCTACTTATGGAGGACCTGGGCCTATGGGCCGCAGATCGGCGTGGCCGGGACTCGAGCCCCATGGGCAATCCGCTATGGCCTGCGAGCAAAGTGGCATCGCCCTAACCCTCAGACGGAGGGCCCCCGTGTAGTAATCGCCAGCTGCCAGTCCAAGCCGAAGCGCTCCGGGCGCGCGTCGCTTAGCCGCCAAGATGGTCGGCCGAGCCTCACGTACTTCCTCCTAACGGCTGCACGATCACGAAAATGCCGGCGGCGAGTGCCCCCTGGGAGCAAGCAGGTACACTTTCCATGACATAACGCGGGGCCTGGTTGGGACGCGGGCAGCTTGCTGGTCCACCTCAATGCTCGCCGCGCGCCCGCGCCGGTGGTTCATTCCTCACAATGGGCTCCAGCGCTGCCGTAGGCGCTCAACTGTCCGGGCCATACCAACCTTCACGCCACGTGGACGCAGTTTGGTCCCCAGCGTACTACATGCCCTTCTGAACGGCAAGAGGCGCGGGCCGCTGACCTCAGGGCTGCGCCGCCCCTGATGCCGCCCAACCCCCGAAGGTTCTTGCTGGCAGAAAGCGCCACCCTCCGAGCCCGCTCTTAGGGAGCCGGCCTCACTCCCTGCGTCTGAGAGGTGGTCACCCCTCGGGGCGACTAACGAGCGGCCGCTGGGGACATCACGGGTCGGGCGCAGGCGCCGATGGCCCTTCGCGCACGTGGTGGCGCTTGCTAAAAGGGTGGCCTAACTGGCTTTCATGGCTGGGGAAAAGCCGGGGCAGGCGCGTGGCTGGCGAAGAGCACCCAGCGGCTAGGCTATTATGGATCTCCCTTTGAAAGCCTTGGCAAGACCCGGTCGGGATGTCGGGCGTGGACCCGTGTTTTACGAGACGCTCCACCGGTGGCGCGTGCTCCCACAGGACGGTACGGCGTGAGGGTAGCCCCCTTTCTGGAGTACCGCTCGAGGCCCGACGTGGTGTGTGGGCGGCGACCGACACTGGGGCACGTGGTGCCGAGAGGGCGCTCTAGTCGCACACGACGATCCCACCCCTGGGGGTACAGGAGGCCCTGCTTTTTCGTGTGACTAGCGCCGACCTTTAATCTGCCCCGGGTCGTTTTGTTCGACATCCGAGGCAGTGGAAACTATTACTCACTCCCATACCCTCCCATGTTCCTTAAGTGGTGTCCTGCCCCATCGTACCACTGCCGTCGCAGGGGGCCGGTAGCCGGTGACGGAGGAGCGTCACGGCCATACCGATCTTTCTGGCGGAGCTTCCTACGTCCACGGCTCGCCGGTAACGAACGGCCGTCCTTTTGATGCTTGCGCCAATCTCTGTGCGCCTCGATACACCTAGGCAGCGGCAGCTCCGCACGCGGGCCTGTCGAGAACGACGGATTACTCCTCCTCCACCTCACCCGACTATCTACGGCCCATCGAAGATTCATGGGTAACCCTTCGCGCAGAAGGCCAAGAGCAAAGGAAAGTGACGGCGTCGAGGGCAACGCCACTAGGCGAAGCACTGCCCTGCTGCCCGTGCCTCACCCTTGATCGGTGGGCTTATAGTGTGGGCCGCCGTCAGGCCCGCGCGTCAGGACGCAAGGTCGGCCCCACATCAATCTTGGTTCCGCAGGCGCTTAAATGCGCATAAAGGACGGAGCACAGTTAGTCGGCCCCCGCGCTTAAGGGATCGCCTGTAACGCAAGTTGGATACCTACTCCCTCGCCGAGCACGAGTCGGACCGGGGCCCTAGTGACGGTCAGGGTGGGGGGTGCAGGACGTGTCTCTATACAACGCGTGTCCTTCTTCCCCCGGCGGGCGGTCGGGGCCGATCCGGGCGTCACTTAGCCCGGACCGCCGCCCGATCTGCACCCCCTACGTCTCTGGTGAGTAGTTCCGCCCAGGACAGCAGCGCACTGCACATGGGCAGCGACGGTCCGGAGCAACGGGCCGCACGCGCCAGCTGCGATCAGATTCCGGGCGGAATGCGTGGTGCGGCTCGCCGCCCCGGCACCACGGGCCTTTGGCGCCAGCCCCACGGCCCCGAGCTCAGCGCGACCAGCCCTGCCGGCGACTGCCGGCCAGCCGCCTCCGCGATGAAAATCGTTAGATAGCACGCTAAGGCTGATTTCCGTGGCACCCTGCCCCGGGCCAAGATGGCGAGTAACCTGACCATCGAAGAAAAGTGGGGCGGGCCCGCAAGCGGGGACGCACAACCACATGCCCGGCGCGTCGTGGCGAAGTGGAGTTTTACGGCTATTAGTCCCAAACCTGTTTGAACCCGAACGCCCCATAGGGGGTGCTCCGCTATCGGAGATCCACCACGTGAATCTCTACTTTCATTCATGCAACTCAAGTCTCGCTAGCACGCTGGGCCAGGGCGCCCCCTCTCGCCATCAGCAGTTGCACACGCATATGTCCGCTCAGTCCACGCATCGACACAGGCGATCAGACTCAAGTGGACAGGAATGAGCGTCCGGGGGCGTACAGGTCCCCGAAGGCTTCGCCGTGCGGAGTTCCCGGGGTTGAGGCCGCCCGACGCACCAACTCAATTGGGCCGACGTGGCCGGTAATGAACCCAACCTTGACGGGCTCAGGGGCAGATGCAGCACAGTCGGCAGAGGGGAGGGAGTGGTGGCAGCGTCGCCCATGAGTGCAATAGCTTGTCCGTTGCGAGCGTAGAGCCAGGGTAGGACCACCCGTATACAGGCAAAGACGCGCGACCTGGAGTACGACTGTCAGGGCGCGACATGTGAGGGCGCCCGCCTTCCACATCTGGCGCGTCTGCAAAGCGACACGCTTAAACGGAGCCCGGAAGCGAAGGTAGTCGGACGCACAGCATGCCGGCGTCGAAAGTTGAGGGGTACAGGTGACGCGCGCCGCCTTCCGGCCCCCCCACCACGTTCCCGGG
>CH0551@2
GGAGTCGAGCCTGCAGCAGACAAGATCACAAGCTAGGGCCGCCGGGTCTCATCCGGTGAAGATAGGACCCCATTAGTGCCAGCCGCTCGGTCGACCTCCGAGTGTACCGGTTAGAGCGTTCCGATCCCCGTAGTTCGACTGGTATCCTGGGCCTACCCTTAATGTGGACTGCGGCTCGGGATGCGATCGGCGAACGGGACCGCCTTTGAATATCCAGGCGGAAGTAGCGTCCTTTACGCAACTCTGCGGTGGCGCGCTCCCGCTGTTAGTTACACGGCTGGCGTGCGCAATGTAGGTGCGTGCCAAGCAGTCGCGGATCACTGCCAGCGGATGGCCGGCCGCGTGGCCCCCGAGGAAAGGTGAACCCCGCCACGATTCTCTGTCTTGGCTCACCTTCCCTGAGGACGGGCTGCAATCCCGTTTAACGCCTAATCGTGAACCCTGATTCGACCGCCTGCGGAGTCGGCAAACCGGGAGGGGCCCAGCGCAGTGCCCCCATACACGGGTAATCGGTGGATGTCAAATCCCGCCTCTTAAAAGGAAAGTGCAATCACCGGCCTGGGAAGGTCCGACTTAGCTCCCGAGGCGTAGAGGTCGGTCCTACACTGATGTGCCAACGGCCTCTTTAGAGCCCCCAGCGGGGACTCGAGCGGTCGCTACCCACCCTTCCATAAGGCCTTGGCATTTGATGTTATACGCCCCAGCCTCGGCGGACATCTCGTTGTTATGTCCGAGGGTATGCTTCGGTCCTTGCCGGAATGACGCGGCTCATCTTAGCATCAGACCAGGGCCCTGTTTATGAAGAACCTGTGCCTGCAGACCGCAAATCGGTGTGACCGGGGCTCGAGCCCAGTGGGCAATCCTCTATGGCCTGCGAGCAGGGTGGCATCGCCTTAACCCTCAGGCGGAGGGTCCTCGTGGAGTAATCGACAGCTGCTAGTCCGAGCAGGAGCGCCCCGGGCGAGAGTCGCTCAGCCGCCAAGATGGTCGGCTGAGCATCACGTACCTACTCATAACGGCTGTACAGCCACGAGAGCAACTGTTGTGATCGCCCCCCGGAAGCAAGCAGGTACACTTTCCATGACATAACGCGGGGCCTGATTGAGGCGCGGGCAGCCTGCTGGTCCATCTCAATGATCGACGTGCGCCCGTGCCAGTGGTCCATTTCTCACAACGGGCTCCAGCGCTGCCTTAGGCGCTCAACTGTCCGGGCCGTACCACCCTTCACGCCACGCGGACATAGTGGTACACCCAACGTACTACATGCCCTTCTGAACGACAAGAGGCGAGGGCTGCTGACCTCAGGACTGTTTCGTTCCTGATGCCTCTCACACCCCAGAGGTTATTGCTGTCAGAAATCACCACCTTCTGATCCCGCCTTTAGGAAGCTGGCCTCACTCACCACGTCCAAAAGGCGGCCACCCTTCTGGAAGACTAACGAGCGGACGCTGGGGGTATCACGGGTCAGGCGCAGGCGCCAATGGCTCTTCGTACGCGCAGCGACGCTTGTTAAAGGGGTGGCCTAACTGGCTTTTATAGCTGGGGAGAAGCCGGGGCAAGTGCGTGGCTGGCAAAAAACATCCAGCGGCGAGGCTATCATGGATCTCCCTTCGAACGCTGTTGTGAGACCCGGTCGAAATGCTGGGTGTGGACCCGTGTTTTGCGAGACGCTCCACCAGCGGCGCGTGCTTCTACATAACGGCACAGCGTAAAAGTAGCCCTCTTTCTGGAGCAATGCTCGAGGTCCAACGTGGTGTGTGGGCGACGACCGACACTGGGTTACGTGGTGCCGGGAGGGCGCTTTAGTCTCAAACAACGATCCCGCCCCGAGGGTTACAGTAGGCCCTGCTTTTTCGTGTGACTAGCGCCGACCTTCAATCCATCCCGGGTCGTCTGATTAGACATCAGAGGCAGGGGAAACTATTACTCACTCCCATACCCGCCTATGTTCCCCAAGCGGGGTCCTGCCCCATCGTACCCTTACCGGTGCAGGGGGCCGGTAGCCGTTGACAGAGGAGCATTACGGCCATACAGACCCTTCTAGCGGAGCTTCCTATGTCCATGGTCCTCCGGTAACGAATGGCCGTCCTTTCGCTGCTTGCGCCAATCTCTGTGCACCTCGATACACCTAGGCAGCGACATCTCCGTGCGTGGGCCTGGCGAGAACAACGGATTACTCCTCCTCCGCCTCACCCGACTATTTACGGCCCATAGAAGGCGCATGGGTAACCCTTCGCGCAGAAGGCCAAGAGCAAAGGAAAGTAACGGCGTCGAGGGCAACGCCACTAGACGCATCGCTGCCCTGCTGCCCGTGCCTAACTCTTGATCGGTGGGCCTATAGTGTGGGTCACTGTCAGGCCCGCGCGTCGTGACACAAGGTCGGCCTCACATCAATTTTAGTTCCACAGGTGCTTAAGCGCGTGCGAGGGACAGAGCACAGTTAGCTGGTCCCTGCGATCAAGGAATCGAATACAACGCAAGTTAGATACCTACTCCTTCGCCGAGCGTGAGTCGGACCGGAGCCCTGGTGATGGTCAGGGTGGGGGGTACAAAACGTGTCTTCATACAACGTTTGTCCTTCTTTTCCAGGCAGGCAGCCGAGGCCGATTTGGGCGCCACTTGGCACGAAACATTGTCCGGTCTGTACTTACTACGTTTCTAGTAAGTAATTCCGCTCAGGACAGCAGCGCACTACACATGGGCAACGACGGCCCGGAACCACGTGACATACGTGCCAGCTACGACCGGGCCCCGGGCGGAATTCACGGCATGGCTTGCCGCCCTGGAGCCACGTGCCTTTGGCGCCAACTCCACGACCCCGGACCCAGCGCGATCAGCCCTTCCGGCGACCACTGGCCAGCCGCCTCCGAAATGAAAATCGCTGGACAGCCCGCTAAGGATGACTTCCGTGGCGATCCGTCCCAGGCCGGGGCGACGAATAGACTGACCACCGAAGCAAAGTAGGGCGGACCCGTCAACGGGAACACACGGTCACATATCCGGAACGCCGTGGCAAAGTGAAGTTTTACGATTATTAGTCCCCAACTTGCCTGAACACGAGCGCCCCCTAGAGGGTACCCCGCCGTCGGAGGTCCACCATGTGGATCTCTACTTCCATTCGTGCAACGAAAGCCTCTCTAGCACGTTGGGCCAGGACGCCCCATCTCGTCACCAACAATTGTATACGCACCCTTCCGCTTAGTCCACATATCGACGCAGGCGAGCAGACTTAAGTGAACGAGAATGAGCGTTCAGGGGCGTACAGGCCCTCGAAGGCTGCGCCTCTCGGAGTTCTAAGGGTTGAGGACGCCCGGAGCACCAACTCAATTGAGCCGACATGGCCGGTACCAAGCTCAGCCTTAATGGGCTCCGGGGCAGACGTCGCGTAATCGGCAAAAGGGAGTGAGTGGTGGCAGCGTCGACTATGGGCGCAACGGCTTGTCCGTTGCGAGCATGGAGCCAGGGTAGGACCACCCGTATACAGGTAAAGACGCGTGGCCTAGAGCACGACTGTCAGTGCGCGACATTTGATGGCGCCCGCCTTCCACATCTGGCGCGTACACAGAGCGACACGCTTAAACGGAGTCCGGAAGCGAAGGCAGTCGGGCGCATGGCATGCTGGCGTCGAAAATTGAAGATTACAGGTGACACGCGCCGTATTCCGGCTCTCCCACCACGCCTTCGGG
>CH0549@3
GGAGCCGCGCCTGCGGCAAACGGAATCACGAGCTAGATCCACCGGGCCGCATCAGGTAAAGGTAGGGTCCCATTAGCGCTGGACACCCGGTCGGCTTCCGAGGATGCTGATTAGATCGCGCCGATCCTCGTAGTTCGACTGGTACCCCTGGCCGGCCCTTCCTGGGGACTGCAGCTCGGGATGCTATCGTCGAATGGGGCCGCCCTTGAATATTTAGGCGGAATCAGCGGCCGCCACGCAGCGCTGCGGTAGTGCGCGCCCGCTGTTGGTTGCACGACTGGCGTGCGCAGTGTAGATGCGCGTCAAGCAATCGTGGCTCGCTAATAGTGGCCGGCTGTCCACTTGGCCCTAGGGGAAAGGGGAGTTCTGCTGCGACTCTCCGTCCCAATCCACCTTACCGTAGGACGGGCTGTAATCTCGCCCCACGCCTAATCGTGCATCCGGGTTCTGCCGTCTTTGGAACCGGCAAGACGAAAGGGGCCCCGCGCAGTGCCTCTATACACGGGTGATTGGCAGATGCCAAATCCCGCCTTTCAGGAGGAGAGTGCGCCAACTGTCCTGGGAAGGCCCGATCCCGCTCCCGGAGCGTAGAGGCCGGTCCTCCCCTGATATGTAAGCGGATGTTTTAAAGCCCCCGGCAGGAATTCGAGCGGCCGCTACCCACCCCTCCATGCAATCTTGGAATTCAACGGTGCACGAACCAGCCTTGGCTAACAGCCCGTTGGTGTGCCCGGGGGTATGCCTTGGTCCTTGCCGGAAGGACGCGACTCACCGTGACATCGGGCCGGAGTCCTACTTATGGAGGACCCGGGACTATGGGCCGCAGATCGGCGTGGCCGGGACTCGAGCCCCAGGGACAAGCTGCTATGGTCTGCAGGTAAGATGGCATCGCCCTAACCCCCAGGAGGAGAGTCCCCGTGTGACAATCGCCAGCGGTCAGTCCAAGCCGAAGTGCTCCGGGCAAGAGTCGCTTAGCCACCAGGACGGTCGGCCAAGCATCGCGTACCTACTCATAACTGATGCACAGCCACGAAAGTGCCTGTTGTGATCGCTCCCCGGGGGCAAGCAGGCACACTTTCCATGATGTAACGAGGGGCCCGGTTGGGACTCAATCAGCTTGCTGGTCCACCTCGGTGCTCACCGCGTGCTTGCGCTGGCGGTTCATTCTTCACAACGGGCTCCAGCGCTGTCGTAGGCGCCCAAATGTCCGGGCCGTCCCAACCTTCAATCCACGTGGACGCAGTTTGGTCCCCAGAGTATTACATGTCCTTCCGAACGGCAAGAGGCGCGGGCCGCTGACCTCAGGGCTGCGCCACCCTCGATGCCGCCTAACCAACGAAGGTCATTGTTGGTAGAAGGCGCCACCCTCCGAGCCCACCTTCAGGGGGCTGGCCTCACCCACCACGTCTGCAAGGTGGTTGACCCTTTGGACGACTAACGAGCGGCCACTAGGGGCATTGCGGGTCGGGCGCATGCGCCAATGGCTCTTCGCGCGCGTGGTGACGCTTGCTAAGAGAGTATCCTAGCTGGCTTTCACGTCCGGGGAAAAGATGGGGCAGGTGCGTGGCCGGTAAAGAGCATCCAGCGGCTGAGCTGTTACAAATCCCCCTTTGGGATCCTTGGCAGAAATCGGTTGGGAGGTCGAGCGTGGACCCGGGTTTTACGAGGCGCTCCACCGGCGATGCGTGCTCCCACGGGAAGGTACGGCATGAGGACAGTTCTCTTTTTGAAATCCCGCTTAGGGCCAGACGTGGTGTTCAGACTGCGACCGACACTGAGGCGCGTGGTGCCGAGAATGAGCTCGATTCGCAAACGACGGTCCCACCCCTGGGGGTACAGGGAGCACTGCTTCTGCGTGTGACTAGCTCCGGCCTTTAATCTGCCCCGGGTCGTTTTGTTCGACATTCGAGGCAGTTGAAACTATTACCCACCCTCATACCCGCCCACTTTCCCTAAATAGTGTCCTGTCCCACCGTGCCCCTACCAGTGCAGGAGATCGGTAGCTGGTGACGGAGAAGTGGCACGGCCGTACCGATCTTTACGGCAGAGCTTCCCGCGTTCACGACTCGCCGGTAACGAACGGCCGTCCCTTTGATGCTTGCGCCACTTTCTGTGCGCTGCGACAAACCTAGGCAGCGGCAGCTCCACACACGATCCTGTCGAGAATGGTGAATTATCCCTCCTCCACCCCCCCCGACTATCTACGGCCCATCTAAGATTCATGGATAACCATTCGCGCAGAAGGCTAAGAGCAAATGAGAGTGACGGCATCGAGGACAACGCCACTAGGCGAAGCACCGTCTTGCGGCCTGCGCCTCACCCCTGATCGGCGGGCTTATCGTGTGGGCCGCCATCAGGACCGCGCGTCGGGACGCAGGGTCGGCCTCACATCCATCTTAGTTCCGCGGGTGCTTCAACGCGTATGAAGGGCGTAGCACGACGAGTCAGCCCCTGCGCCTAGGGGACCGAACATAACGCAAATTAGATGCCTAATCCTTCGCCTAGCATGAGTCAGATCGGGGCCTTAGTTACGGTCAGGATGAAGGGTGCAGGACGCGTCTCTATGCAATGCGTGCCCTTCTTCTCCCGGCGGGCGGTTGGAACCGATTCGGGCGTCACTTAGCACGGAACATTGCCCGGTCTGTACCCCCTACATCTCTGGTGAGTAGTTCCGCCCAGGACAACAACACGCTGCACATGGTCGGTGACGGCCCGGAGCAACGGGACACACGCGCCAGCTGCGACCAGGCCCCGGGCGAAATTCGCGGCATTGCTCGCTGTTCCAGCACTACGGGCCTTTGGTGCAAGCCCTATGACCCCGAGTTTAACGCGGCCGGCCCTTCCGACGACCACCGGCCAGCCACCTCCGCGACGAGGGCCGTTAGGTAGAATGCGAAGGCTGATTTACGTGACACCCTGCTCTGGGCCAAGATGGCGAGGAACCTGATCGTTGGAAAAAAGTAGGACGGGCCTGTAAGCTTAGACGCACAGCTACGTGCCCGGCGCTTCGTGACGAAATGGAATTTTACGGCTAGCAGTCCCAGATCTGTTCGCACCCGAACGCACCATGGAGAGTGCTCCACCGCCGGAGATCCATTACACGAACCTCTAAGTTTATTAATGCAACGAAAGCCTCGCCAGTAAGCTAGGCAGAGGTGCTTCCTATCACCGTTAGTAGCTGCACACATGTATGTTTACTCAGTCCACGCACCGGCACAGGCGATCAGACTCAAGTGAACAATAATAAGCGCTCAGGGATATACAGACCCCTGAGGGTTGCGCCGTGCGGAGTTCTCGAGGTTAGGGAATCCCGGCGCGCCGACTCAATCGGGCCGACGTAGCCAGTGATGAACCCAACTCTGGCGGGCTCAGGGGAAGATACAGCACAGTCAGCAGAGGAGGGGGGGTGGTAGCAGCGTCGCACACGAGTGAAATAGCTCGTCCGTCGCGAGCGTAGAGCCAAGGTATGACCACCCGCATACAGGCAAAGACGCACGACCTGGAGTACGACTATCGAGGTACGACATGTGAGGGCGCCCGCCTTACACATTTGGCGCGTCCGCAAGGCGACGCACTTAAATTGAGCCCGGAAGCGAAGGTAGTCGTATGCATGGCATGTCTGCGTCGGAGGTTGAGGGTTACAGATGACGCGCACCGCCTTCCGGCCCTCCCGCCACGCCCCCGGG
>NG0095@3
GGAGCCGCGCCTGCGGCAAACGGAATCACGAGCTAGATCCACCGGGCCGCATCAGGTAAAGGTAGGGTCCCATTAACGCTGGACACCCGGTCGGCTTCCGAGGATGCTGATTAGATCGCGCCGATCCCCGTAGTTAGACTGGTACCCCTGGCCGGCCCTTCCTGGGGACTGCAGCTCGGGATGCTATCGTCGAATGGGGCCGCCCTTGAATATTTAGGCAAAATTAGCGGCCGCCACGCAGCGCTGCGGTAGTGCGCGTCCGCTGTTGGTTGCACGACTGGCGTGCGCAGTGTAGATGCGCGTCAAGCAATCGTGGCTCGCTAATAGTGGCCGGCTGTCCACTTGGCCCTAGGGGAAGGGGAAGTTCTGCTGCGACTCTCCGTCCCAATCCACCTTACCGTAGGACGGGCTGTAATCTCGCCCCACGCCTAATCGTGCATTCGGGTTCTGCCGTCTTTGGAACCGGCAAGACGAAAGGGGCCCCGCGCAGTGCCTCTATACACGGGTGATTGGCAGATGCCAAATCCCGCCTTTCAGGAGGAGAGTGCGCCAACTGTCCTGGGAAGGTCCGATCCCGCTCCCGGAGCGTAGAGGCCGGTCCTCCCCTGATATGTAAGCGGATGTTTTAAAGCCCCCGGCAGGAATTCGAGCGGCCGCTACCCACCCCTCCATGCAATCTTGGAATTCAACGGTGCACGAACCAGCCTTGGCTAACAGCCCGTTGGTGTGCCCGAGGGTATGCCTTGGTCCTTGCCGGAAGGACGCGACTCACCGTGACATCGGGCCGGAGTCCTACTTATGGAGGACCCGGGACTATGGGCCGCAGATCGGCGTGGCCGGGACTCGAGCCCCAGGGACAAGCTGCTATGGTCTGCAAGTAAGGTGGCATCGCCCTAACCCTCAGGAGGAGAGTCCCCGTGTGACAATCGCCAGCGGTCAGTCCAAGCCGAAGTGCTCCGGGCAAGAGTCGCTTAGCCACCAGGACGGTCGGCCAAGCATCGCGTACCTACTCATAACGGCTGCACAGCCACGAAAGTGCCTGTTGTGATCGCTCCCCGGGGGCAAGCAGGCACACTTTCCATGATGTAACGAGGGGCCTGGTTGGGACTCAATCAGCTTGCTGGTCCACCTCGGTGCTCACCGCGCGCTTGCGCTGGCGGTTCATTCTTCACAACGGGCTCCAGCTCTGTCGTAGGCGCTCAAATGTCCGGGCCGTCCCAACCTTCAATCCACGTGGACGCAGTTTGGTCCCCAGAGTACTACATGTCCTTCCGAACGGCGAGAGGCGCGGGCCGCTGACCTCAGGGCTGCGCCACCCTTGATGCCGCCTAACCAACGAAGGTCATTGCTGGTAGAAGGCGCCACCCTCCGAGCCCACCTTCAGGGGGCTGGCCTCACCCACCACGTCTGCAAGGTGGTTGACCCTTTGGACGACTAACGAGCGGCCACTAGGGGCATTGCGGGTCGGGCACATGCGCCAATGGCTCTTCGCGCGCGTGGTGACGCTTGCTAAGAGAGTAGCCTAGCTGGCTTTCACGTCCGGGGAAAAGATGGGGCAGGTGCGTGGCCGGCAAAGAGCATCCAGCGGCTGAGCTGTTACAAATCCCCCTTTGGGATCCTTGGCAGAAATCGGTTGGGAGGTCAAGCGTGGACCCGGGTTTTACGAGGCGCTCCACCGGCGATGCGTGATCCCACGGGAAGGTACGGCATGAGGGCAGTTCTCTTTTTGAAATCCCGCTTAGGGCCAGACGTGGTGTTCAGACTGCGACCGACACTGGGGCGAGTGGTGCCGAGAATGAGCTCGATTCGCAAACGACGGTCCCACCCCTGGGGGTACAGGGAGCACTGCTTTTGCGTGTGACTAGCTCCGGCCTTTAATCTGCCCCGGGTCGTTTTGTTCGACATTCGAGGCAGTTGAAACTATTACCCACCCCCATACCCGCCCACTTTCCCTCAATGGTGTCCTGTCCCACCGTGCCCCTACCAGTGCAGGAGATCGGTAGCTGGTGACGGAGAAGTGGCACGGCCGTACCGATCTTTACGGCAGAGCTTCCCGCGTTCACGACTCGCCGGTAACGAACGGCCATCCCTTTGATGCTTGCGCCAATTTCTGTGCGCTGCGGCAAATCTAGGCAGCGGCAGCTCCACACACGATCCTGTCGAGAATGGTGAATTATCCCTCCTCCACCTCCCCCGACTATCTACGGCCTATCTAAGATTCATGGATAACCATTCGCGCAGAAGGCTAAGAGCAAATGAGAGTGACGGCATCGAGGACAACGCCACTAGGCGAAGCACCGTCTTGCGGCCTGCGCCTCACCCCTGATCGGCGGGCTTATCGTGTGGGCCGCCATCAGGACCGCGCGTCGGGACGCAGGGTCGGCCTCACATCCATCTTAGTTCCGCGGGTGCTTCAACGCGTATGAAGGGCGTAGCACGACGAGTCAGCCCCTGCGCCTAAGGGACCGAATATAACGCAAATTAGATGCCTAATCCTTCGCCTAGCATGAGTCAGATCGGGGCCTTAGTTACGGTCAGGATGAAGGGTGCAGGACGCGTCTCTATGCAATGCGTGCCCTTCTTCTCCCGGCGGGCGGTTGGAACCGATTCGGGCGTCACTTAGCACGGAACATTGCCCGGTCTGTACCCCCTACATCTCTGGTGAGTAGTTCCGCCCAGGACAGCAACACGCTGCACATGGTCGGTGACGGCCCGGAGCAATGGGACACACGCGCCAGCTGCGACCAGGCCCCGGGCGAAATTCGCGGCATTGCTCGCTGTTCCAGCACTACGGGCCTTTGGTGCAAGCCCTATGACCACGAGTTTAATGCGGCCGGCCCTTCCGGCGACCACCAGCCAGCCACCTCCGCGACGAGGGCCGTTAGGTAGAATGCGAAGGCTGATTTACGTGACACCCTGCTCTGGGCCAAGATGGCGAGGAACCTGATCGTTGGAAAAAAGTAGGACGGGCCTGTAAGCTTAGACGCACAGCTACGTGCCCGGCGCGTCGTGACGAAGTGGAATTTTACGGCTAGCAGTCCCAGATCTGTTCGCACCCGAACGCCCCATGGAGAGTGCTCCACCGCCGGAGATCCATTACACGAGCCTCTAAGTTTATTAATGCAACGAAAGCCTCGCCAGTACGCTGGGCAGAGGTGCCTCCTATCACCGTTAGTAGCTGCACACATGTATGTTTACTCAGTCCACGCACCGGCACAGGCGATCAGACTCAAGTGAACAATAATAAGCGCTCAGGGATATACAGACCCCTGAGGGTTGCGCCGTGCGGAGTTCTCGAGGTTAGGGAATCCCGGCGCGCCGACTCAATCGGGCCGACGTAGCCGGTGATGAACCCAACTCTGGCGGGCTCAGGGGCAGATACAGCACAGTCAGCAGAGGAGGGGGGGTGGTAGCAGCGTCGCACACGAGTGAAATAGCTCGTCCGTCGCGAGCGTAGAGCCAAGGTATGACCACCCGTATACAGGCAAAGACGCACGACCTGGAGTACGACTATCGAGGTACGACATGTGAGAGCGCCCGCCTTACACATTTGGCGCGTCCGCAAGGCAACGCACTTAAATTGAGCCCGGAAGCAAAGGTAGTCGGATGCATGGCATGTCTGCGCCGGAGGTTGAGGGTTACAGATGACGCGCACCGCCTTCCGGCCCTACCACCACGCCCCCGGG
>VT0030@1
AGGGCTGAGCCTGCGGCAAACAGAATCACGAGCTAGGTCCGCCGGACCGCATCCGGTGAAGACAGGACCCCACTAGCGCCAGCCACTCGGTCGGCTCCCGAGGATGCTGATTAGAGCGTGCCGATCCCCGTAGTTCGACTGGTACCCCGGGCCGACCCTTCCTGGGGACTGCGGCTCGGAATGAGGTCGGCGCGCGAGGCCGCCCTCGAATATCCAGGCGGAATTATCGGTCGCCCCATAGCGCTGCGGTAGTACGCGCTCGTTGTTGGTTGCCCGGTTGGCGCTCGCGGTTTAGGTGCGCGTCGAGCAATCGCGGCTCACTGCCAGTGGCTGGCCGGCCACGTGGCCCTAGGGGAAAGGGGAGCTCTGCTGCGATTCTCTGTCTCAATCCACCTTCCCTGAGTACGGGCGGTAATCCTGTCCCGCGCCCAGTCGTGAACCCGGGTTCTGCCGTTTGTGAAACCGGTCAGCAAAAAGGGGCCCCGCGCAGTGCCCCCATACCCGGGGAGTCGGCAGATGCCAAATCTAGCCTCTTAAACGGAGAGTGCAATCACCGGCCTGGGCGTGTCCGATCCCGCTCCTAGGGCGTAGAGGCCGGTCCTCCCCTGATATGTAAGCGGATGTTTTAAAGCCCCCAGCAGGAATTCGAGCGGCCGCTACCCACCCTTCCATGCAATCTTGGAGTTCGACGGTGCACGCACCAGCCTCGGCTAACAGCCCGTTGGTGTGCCCGAGGGTATGCCTCGGTCCTTGCCGGAATGACGCGACTCACCGTAGCATCGGACCGGAGCCCTATTTATGAAGGACCTGGGCCTATGGGCCGCAGATCGGCGTGGCCGGGACTCGAGCCCCATGGACAAGCCGCTATGGTCTGCGAGCAAGGTGGCATCGCCCTAACCCTCAGGAGAAGGGCCCCAGTGTAGTAACTGCCAACGGCCAGTCCAAGCCGAAGTGCTCCGGGCGCGCGTCGTTTAGCCGCCAAAATAGTCGGTCGGGCCTCACGTACCTACTCATAACGGCTGCACAGCCACGAAAGTGCCTGCTGTGAGCGCCCCCCGGGAGCAAGCAAGTGCACTTTTTATGACATAACACGAGGACTGGTTGAGGCGCGGGCAGTTCGCTGGTCCACCTCAATGCCCGCCGTGCGCCCGTGCCGGTGGTCCATTCCTCACAACGGGCTCCAGCGCTGCCGTAGGCGCTCAACTGTCCGGGCCGTACCAACCTTCACGCCACGTGGACGCAGTGGGACACCCAACGTACTACATGCCCTTCTGAACGGCAAGAGGCGCGGGCCGCTGACCTCAGGGCTGCGCCGTCCCTGATGACGCCTAACCAACGAGTGTTCTCGCCAGCATAAATAACTACCCTCCGAGCCCGCCTTTAGTAGACTTGCCTCACTCACCACGTCTAAAAGGTGGCCACCCCTCTGGACGACTAACGAGCGGCCGCTGGGGACATCACGGGTCGGGCGCAGGCGCCAATGGCTCTTCGCGCGCATGGTGACGCTTGCTAAAAGAGTGGCCCAGTTGGTTCTCCTGGCTTAGAAAAAACCTGGACAGTCGCGTGGCTGGCAAAGAGCACCCAGTGGCTAAGCTGCTGCGAATATCCCTTTAAACGCTGTTGTAAGACCCGATCGAAATGCCGAGCGTGGACCCGTGTTGCGAGAGGCGCTCTCCCGGCGGCGCGTGCTCCCACAGGACGGCACAGCGTGAGGGTGGCCCCCTTCCTGGCGTACCACTTGGGGCCCGACGTGGTGGGTGGGCGGCGATAAGCACTGGGGCACGTGGTGCCGAGAGGGCGCTCTAGTCGAAAGCGACGACCCCACCCTTGGGAGTACAGGAAGCACTGATTTTGCGTATGATTAGCGCCGACATTTAATCTGCCCCGGACCGTTTTGTTCGATATCCGAGGCAGTTGAAACTACTCATCACCCCCATACCCTTTCATGTTCCCTAAATGGTGTCCTGCCCCACCGTGCCCCTACCGGTGCAGGGGGCCGGTAGCCGGTGACGGAGGAGTGGCACGGCCATACCGATCTTTACGGCGGAGCTTCCCACGTCCACGACTCGCCGGTAACGAACGGCCGTCCCTTTGATGCTTGCGCCAATCTCTGTGCGCTTCGACAAACCTAGGCAGCGGCAGCTCCACACACGGTCCTGTCGAGAATGGTGAATTATCCCTCCTCCACCTCACCCGACTATCTACGGCCCATCTAAGATTCATGGGTAACCCTTCGCGCAGAAGGCCCAGAGCAAAGGGAAGTGACGGCGTCTATGGCGACGCCACTAGGCGAAGCAATGTCCTGCTGCCCGTGCCTCACCCCTGATCGGCGGGCTTATAGTGTGGGCCGCCGTCAGGCACGCGCGTCGGGACGCAAGATCGGTCTTACATAAACCCTGGCTCCACGGGCGCTTAGGTGCGTATGAGGGACGTAGCGTGACGAGTCAGCCCCTGCGCTCAAGGGATCGAATATAACGCAAGTTAGATACCTACTCCTTCGCCGAGCATGAGTCAGACTGAGGCCCTAGTGACGGTTAGGATGGGGGGTGCGGGACGTGTCTCTATGCGACGCGCGCCCTTCTTCCCCCTGCGGGCGATCGGAGCCGATTCGAGCGTCACTTAGCCTGGAACGTTGCCCGATCTGCACCCCCTAAGTCTCTGGTGAGTAGTTCCGCCCAGGACAGCAGCGCACTGCACATGGGCAGCGACGGCCCGGAGCAACGGGACGCACGCGCCAGCTGCGATCAGATTCCGGGCGGAATTCGCGGCATGGCTCGCTGTTCCGGCACTACGGGCCTTTGGTGCAAGCCCTCCGGCCCCGGACTCAGCGCGACCAGCCCTTCCGGCGACCACCGGCCAGCCGCCTTCACGATGGAGGCCGTTAGGTAGCACGCGAGAACTTATTCACGTGGCACCCTGCTCTGGGCCAAGATGGCGAGGAACCTGATCGTCGAAGAAAAGTAGGGCAGGCCCGTCAACGGGGACGCATAGCCACATACCATACGCGTCGTGGCGGAGTGAAGGTCTACGGCCAGCAGTTCCCAACCTGTCTGCATCTGAACACCCTATAGGGGGTACTCTGCTATCAGAGACCCCCCATGTGAATCTTTACTTCCACTCATGCAACGAAAGCCTCGCTAGCACGTTGGGCCAGGACGCCCCATCTCGTCACCAACAGTTGTATACATATATGTTTACTCAGTCCACGCACCGGCACAGGCGATCAGACTCAAGTGAACGAGAATGAGCGTCCAGGGGTGTACAGGCCCCCGAAGGCTGCGCCGTGCGGGGTTCTCGAGATTGAGGACGCCCGGCGCACCAACTCAATCGAGCCGACATGGCCGGTAACGAGCTCAACCTTAACGGGTTCCGGGGCAGACACAGCACAGTCGGCAGAGGGGGGGGGGCGGCGGTAACATCGCCTATGGGCGCAACGGACTATCCGTTGCGAGCGCGGAACCAGGGTAGGACTATACGTATACAGGCCAAGACGTGCGACCTGGAGTACGACTGTCAGTGTACGACATGTGAGGGCGCCCGCCTTCCACATCTGGCGCGTCCACAAGGCGACGCGCTTAAACTGAGCCCGGAAGCGAAGGTAGGCGGACGCATGGCATGTCTGCGTCGGAGGTTGAGGGTTACAGATGACGCGCACCGCCTTCCGGCCCTCCCATCACGCCCCCGGG
>PH0118@3
GGAGCCGCGCCTGCGGCAAACGGAATCACGAGCTAGATCCACCGGGCCGCATCAGGTAAAGGTAGGGTCCCATTAGCGCTGTACACCCGGTCGGCTTCCGAGGATGCTGATTAGATCGCGCCGATTCCCGTAGGTCGACTGGCACCCCTGGCCGGCCCTTCCTGGGGACTGCAGCTCGGGATGCTATCGTCGAATGGGGCCGCCCTTGAATATTTAGGCGGAATTGGCGGCCGCCACGCAGCGCTGCGGTAGTGCGCGCCCGCTGTTGGTGGCACGACCGGCGTGCGCAGTGCAGGTGCGCGTCAAGCAATCGTGGCTCGCTAATAGTGGCCAGCTGTCTACTTGGCCCTAGGGGAAAGGGGAGTTCTGCTGCGACTCTCCGTCCCAATCCACCTTACCGTAGGGCGGGCTATAATCTCGCCCCACGCCTAATCTTGCATCCGGGTTCTGCCTTCTTTGGAACCGGCAAGACGAAAGGGGCCCCGCGCAGTGCCTCTATACACGGGTGATTGGCAGATGCCAAATCCCGCCTTTCAGGAGGAGAGTGCGCCAATTGTCCTGGGAAGGTCCGATCCCGCTCCCGGAGCGTAGAGGCCGGTCCTCCCCTGATATGTAAGCAGATGTTTTAAAGCCCCCGGCAGGAATTCGAGCGGCCGCTACCCACCCCTCCATGCAATCCTGAAATCCAACGGTGCACGAACCAGCCTTGGCTAACAGCCCGTTGGTGTGCCCGAGGGTATGCCTCGGTCCTTGCCGGAATGACGCGACTCACCGTGACATCGGGCCGGAGTCCTACTTATGGAGGACCCGGGACTATGGGCCGCAGATCGGCGTGGCCAGGACTCGAGCCCCAGGGACAAGCTGCTATGGTCTGCGAGTAAGGTGGCATCGCCCTAACCCTCAGGAGGAGAGTCCCCGTGTGACAATCGCCAGCGGCCGGTCTAAGCCGAAGTGCTCCGGGCAAGAGCCGCTTAGCCACCAGGACGGTCGGCCAAGCATCGTGTACCTACTCATGACGGCTGCACAGCCACGAAAGTGCCTGTTGTGATCGCTCCCCGGGGGCAAGCAGGCACACTTTCCATGATGTAACGAGGGGCCTAGTTGGGACTCAAGCAGCTTGCTGGTCCACCTCGGTGCTCACCGCGCGCTCGCGCCGGCGGTTCATTCTTCACAACGGGCTCCAGCGCTGTCGTAGGCGCTCAAATGTCCGGGCTGTCCCAACCTTCAATCCACGTGGACGCAGTTTGGTCCCCAGAGTACTACATGTCCTTCCGAACGGCAAGAGGCGCGGGCCACTGACCTCAGGGCTGCGCCACCCTTGATGCCGCCTAACCAACGAAGGTCATTGCTGGTAGAAGGCGCCACCCTCCGAGCCCATCTTCAGGGGGCTGGCCTCACCCACCACGTCTGCAAGGTGGTTGACCCTTTGGACGACTAACGAGCGGCCACTAGGGGCATTGCGGGTCGGGCGCATGCGCCAATGGTTCTTCGCGCGCGTGGTGACGCTTGCTAAGAGAGTAGCCTAGCTGGCTTTCACGTCCGGGGAAAAGATGGAGCAGGTGCGTGGCCGGCAGAGAGCATCCGGCGGCTAAGCTGTTACAAATCCCCCTTTGGGATCCTTGGCAGAAATCGGTTGGGAGGTCGAGCGTGGACCCGGGTTTTACGAGGCGCTCCACCGGCGATACATGCTCCCACGGGAAGGTACGGCATGAGGGCAGTCCTATTTTTGAAATCCCGCTTAGGGCCAGACGTGGTGTTTAGACTGCGACCGATACTGGGGCGCGTGGTGCCGAGAATGAGCTCGATTCGCAAACGACGGTCCCACCCCTGGGGGTACAGGGAGCACTGCTCTTGCGTGTGACTAGCTCCGGCCTTTAATCTGCCCCGGGTCGTTTTGTTCGACATTCGAGGCAGTTGAGACTATTACCCACCCCCATGCCCGCCCACTTTCCCTAAATGGTGTCCTGTCCCACCGTGCCCCTACAGGTGCAGGAGATCGGTAGTCGGTGACGGAGGAGTGGCACGGCCGTACCGATCTTTACGGCGGGACTTCCCGCGTTCGCGACTCGCCGGTAACGAACGGCCGTCCCTTTGATGCTTGCGCCAATTTCTGTGCGCTTCGACAAACCTAGGCAGTGGCAGCTCCACACACGATCCTGTCGAGGATGGTGAATTATCCCTCCTCCACCTCCCCCGACTATCTACGGCCCATCTAAGATTCGTGGATAGCCATTCGCGCAAAAGACTAAGAGTAAAGGAGGGTGACGGCATCGAGGACAACGCCACTAGGCGAAGCACTGTCTTGCGGCCTGCGCCTCACCCCTGATCGGCGGGATTATCGTGTGGGCCGCCATCAGGACCGCGCGTCGGGACGCAAGGTCGACCTCACATCCATCTTAGTTCCGCGGGTGCTTCAACGCGTATGAAGGGCGTAGCACGACGAGTCAGCCCATGCGCCTAAGGGACCGAATATAACGCAAATTAGATGCCTAATCCTTCGCCTAGCATGAGTCAGATCGGGGCCTTAGTTACGGTCAGGATGAAGGGTGCAGGACGCGTCTCTATGCAACGCGTGCCCTTCTTCTCCCGGCGGGCGGTTGGAACCGATTCGGGCGTCACTTAGCACGGAACATTACCCGGTCTGTACCCCTTACATCTCTGGTGATTAGTTCCGCCCAGGACAGCAGCACGCTGCACATGGTCGGTGACGGCCCGGAGCAACGGGACACACGCGCCAGCTGCGACCAGGCCCCGGGCGAAATTCGCAGCATTGCTCGCTGTTCCAGCACTACGGGCCTTTGGTGCAAGCCCTATGACTCTGAGTTTAACGCGGCCGGACCTTCCGGTGACCACCGGTCAGCCACCTCCGCGGCGAGGGCCGTTAGGTAGAATGCGAAGGCTGATTTACGTGACACCCTGCTCTGGGCCAAGATAGCGAGGAACCTGATCGTTGGAAAAAAGTAGGACGGGCCTGTAAGCTTAGACGCACAGCTACGTGCCCGGCGCGTCGTGACGAAGTGGAATTTTACGGCTAGCAGTCCCAGATCTGTTCGCACCCGAACGCCCCATGGAGAGTGCTCCACCGCCGGAGATCCATTACACGAACCTCTAAGTTTATTAATGCAACGAAAGCCCCGCCAGTACGCTGGGCAGAGGTGCCTCCTATCACCGTTAGTAGCTACACACATGTATGTTTATTCAGTTCACGCACCGGCACAGGCGGTCAGACTCAAGTGAACAATAATAAGCGCTCAAGGATATACAGACCCCTGAGGGTTGCGCCGTGCGGAGTTCTCGAGGTTAGGGAATCCCGGCGCGCCGATTCAATCGGGCCGACGCAGCCGGTGATGAACCCAACTCTGGCGGGCTCAGGGGCAGATACAGCACAGTCAGCAGAGGAGGGGGGGTGGTAGCAGCGTCGCACACGAGTGAAATAGCTCGTTCGTCGCGAGCGTAGAGCCAAGGTATGACCACCCGTATACAGGCAAAGACGCACGACCTGGAGTACGACCATCGAGGTACGACATGTGAGGGCGCCCGCCTTACACATTTGGCGCGTCCGCAAGGCGACGCACTTAAATTGAGCCCGGAAGCGAAGGTAGTCGGATGCATGGCATGTCTGCGTCGGAGGCTGAGGGTTACGGATGACGCGCACCGCCTTCCGGCCCTCCCACCACGCCCCCGGG
>IN0076@4
GAAGTCGAGCCTGCGGTAGCCAGAATCCCGAGCGAGGGTCGCCGAGCAGCATCCGGTAAAGGCCGGACCCCGCTAGCGCCAGCCACTCGGCCGGCTCACGAGGATGCTGATTAGAGCGTGCCGGTCCCCGTAGTTCGACTGGTACCCCGGGCAGACCCTTCCTGGGGACTACGGCTCGGGATGCGATCGGCGAACAGGGCTGCCCCTGAACATCCGGGCGGAATTAGTGGCCGCCACGCAGTGCCATGGTAGTGCGCGCCCGCTGTTGGTTGCACTGCTGGCGTGCGCAGTGTAGGTGTGCGCCAAGCAGTCGCGGCTCACTGCCAGCGGATGGCCGGCCACGTAGCCCCCGAGTAAAGGTGAACCCCGCCACAATTCTTTGCCTTGGCTCACCTCCTTTGAGTACGAGCTGTAGTCCTGTCCCACGCCTAATCGTGCATCCGGGTTCTGCTGTCTGTGGAATCGGTCAGACGGGAAGGGCCACGAGCAGTGCCCCTATACACGAGTAATCGGCAGGTGCCGAATCCCGCTTCTCAGGAGGAGAACGCGCCAACTGTCCTTGGCGGGTCCGATCCCTCTCCCGGGGCGTAGCGGCCGATCCTACCCTGACGTGCCAACGGCCTTTTTAGAGCCCCCAGCGGGAACCTGAGCGGTCGCTACCCATCTTTCCATGCAATCTTTGCATTCGATGTTATACGCACCAGCCTCGGCTAACAGCTCGTCGGTATGCCCGAGGGTATGCTTCGGTCCTTGCTGAAATGACGCGATTCACCGTAGCATCGGGTCGGAGCCCTACTTATGAAGGACCTGTGCTCGCGGGCTGCAGATCGGTGTTACCGGGACTCGAGCCCCAGGGACAGTCCGCTATGTTCTGCGAGCAAGGTGGCATCGTCCTACTCTTCGGACGGGGAACTCCAATGTGACAGTCACCCGCGGCCAGTCCAAGCCGGAGCGCCCCAGGCGCGCTTCGTTTAGCCGCCAAAATAGTCAGTCGGACCCCACGCACTTCAGCCTACCGACTGCACAGCCACGAAAGTGCCTGTTGTGATCGCCCCCCAGGAGCAAGAAGGTACACTTTCCATGACATAACGCGGGGCCTGGCTGGGACTCAGGCGGCTTGATGGTCCACCTCGGTACTCACAGCGCGCTCGCGCCGGTGGTTCATTCTTTGCAACGAACTCCAGCGCTGCCGCAGGCGCTAAGCTGTCCGGTCCGTACAAACTTTCAAGCCATGTGGGCGCAGTTTGGTCCCCAGAGTACTATATGCTATTCTGAGCGGCAAGGGGCGCGGGCCGCCGACCTCAGGGCTGCGCCGTCCCTAATGACGTCTAACCAACGAAGGTTACTTCTGGCCGAAAGCGCCATCCTCCGATTCCGCCTTTAGTAAGCTGGCCTCACTCACCACGTCTAAAAATTGGCCACCCTTCTGGAAGACTAACGATCTGCCGCTGGGGGCATCGAGGATCGGGCGCAGGAACCAATAGCTTTTCGCGCACGTGGTGACGCTTGCTCAAAGAGCGGCCTAACCGACTTCCACGTCTGGGGAACAGCCGGGGTAGGTATGTTGCTGGCGAAGAGCGCCCAGCGGCTAGTCTATTATGGGTCTTCCTTTGAACGCTGTTGTAAGGCCCGGTCGAAATGCCGAGCTCAGACCCATATTGCGCGGGGCGCTCTCCCGGCGGCGCGTGCTCCCACAGGACTGCACAGCGTGAGGGTAGCCCTCCCTTTGAAGTACCGCTTGGGGCCCGACGTGTTGTGTGGGCGGCGACCGACACTGGAGCACGTGATACCAGGAGGGCGATCTATTCGCACACGACGGTCCTACCCCTGGGGGTACAGGGAGCACTACTTTTGCGTGTGACTAGCTTCGGTCTTTAACCTGCCCCGGGTCATTTTGTTCGGCATCCGAGGCAGTTGAAATTATTACTCGTCCCCATACACGCCCCCGTTCCCTAAATGGTATTCTTCTCTATCGTACCACTGCCGTCGCAGGAGGCCGGTGGCCGGCAACGGAGGAGCGTTACGGCCATACCGGTCTTTCTAGCGGAGCTTCCTATGTCCATGGTTCGCCAGTAACTAGCAGTCGTCTTTTTGATGCTTGCGCCAATCTCTGTGCGCCTTAATACACCTAGGCAGCGGCGGCTCCGCGCGCGGGCCTGTAGAGAGCGACGGATTACTCCTCCTCTACCTCACCCGATTGCCTACGGCCCATCTAAGATTCATGGGTGACCCTTCGCGCAGCAGGACAAGAGCAAAGGAAAGTGAAAGCGTCGAGGGTAATGCCACTAGGCGAAGCACTGTCCGGTTGCCCGTGTATCACCCCTGATCGGCGGGCTTACAGTGTGGTCCGCCGTCAGGCCAGCGCGCCGGGATGCAAGACCAGCTCCCTATCAATCCCGGTTTCGTAGGCACCGAGGCGTGTATAAGGGGCGTAGCACAGTTGATCGGCCTCCACGCTTAAAGGATCGCCTGTAAAGCGAGTTAGACACTTACCCCTTCGTCGAACACGAGTCGGACCGGGGCCCTAGTGACGTCCAGGGCGGGGAGGGTAGGGTATGTCTCTCTATAACGCGTGTTCTGTTCCCCTCGGCGAGCGATCGGGGCCGGTTCGGGCATCACTTAGCACGGAACGTTGCCCTATCTGTGCCCCCTACGTCCCTGGTGAGTAGTTCTGCCCAGGATAGCAGCGCACTGCACATGGGCAGCGAAGGTCCGAAGCAACGGGCCACACGCGCCAGCTGCAGCCAGGCCCCGGACGGGATTCGCGGCATTGCTCGCTGTTCCGGCACTATGGGCCGTTGGTGAAAGCCCTCCGACCCCGAGCTTAACGCGACCGGCCCTGACGGCGACCACCGGCTAGCCGCCTTCACGATGGAGGCCGTTAGGTAGCACGCGAAGGCTGGTTTACTTGGCACCCTGCTCTGGGCCAAGATGGCGAGGGACCTAATCGTCGAAAAAAAGTAGGGCGGGTCCGTAAGCGTGAGCGCACAGTCACATATCCGGAACGTTGTGGTAAAGTAGGATCTTACGGCTAGCGGTCCCCAACCTGTTCGCACCCGAACGTCCCATAGAGGGTGTTCTGCTGTCGGGGATCAATCACGTGGACCTCCGAGTTCATCCATGCAGCTCAAGTCTTGCTAGTACACTGGGCCAATGTGCCTCCTATCGTCACCGACAGTTGTATACGCACACTTCCGCCCAGTCCATGTATCGACGCAGACGATCAGACTCGAGTGGACAGGAATAAGCGCTCGGGGGCGGCCAGATTCCTGGAAGCCTCACATCGCGGAGTTCTAGGGGCTGAGACATTCCGGCGCACCAACTTAATTGGGCTACAGTGGCCGGTAACGAGTTAAATCTTGACGGGCTCAGGGGCAGACATAGCACGGTCAGCAGAGGGGGGGGAATTATAGCAGCGTCGCACACGAGTGCACTAGCTCGCCCGTTGCGAGCGTGGAGCCAGGGTAGGACCACCCGTGTACAGACAAAGACGTGCGACCCGGAATAAGACTGTCGAGGTACAACACGTGAGGTCGCCCGCCTTCCACCTCTGGCGCGTCCGCAAAGCGACACGCGTAAACGGAACCTGAAAGCGGATGTAGTCGGACGCGTGGCATTTCTGTGTATGAAGTTTAGGGTTACAGGTGACGCGAGCCATATTCCGGCTCTCCCACCACGCTCCCGGG
>BN0170@3
GGAGCCGCGCCTGCGGCAAACGGAATCACGAGCTAGATCCACCGGGCCGCATCAGGTAAAGGTAGGGTCCCATTAGCGCTGGACACCCGGTCGGCTTCCGAGGATGCTGATTAGATCGCGCCGATCCCCGTAGTTCGACTGGTACCCCTGGCCGGCCCTTCCTGGGGACTGCAGCTCGGGATGCTATCGTCGAATGGGGCCGCCCTTGAATATTTAGGCGAAATTAGCGGCCGCCACGCAGCGCTGCGGTAGTGCGCGTCCGCTGTTGGTTGCACGACTGGCGTGCGCAGTGTAGATGCGCGTCAAGCAATCGTGGCTCGCTAATAGTGGCCGGCTGTCCACTTGGCCCTAGGGGAAGGGGGAGTTCTGCTGCGACTCTCCGTCCCAATCCACCTTACCGTAGGACGGGCTGTAATCTCGCCCCACGCCTAATCGTGCATCCGGGTTCTGCCGTCTTTGGAACCGGCAAGACGAAAGGGGCCCCGCGCAGTGCCTCTATACACGGGTGATTGGCAGATGCCAAATCCCGCCTTTCAGGAGGAGAGTGCGCCAACTGTCCTGGGAAGGTCCGATCCCGCTCCCGGAGCGTAGAGGCCGGTCCTCCCCTGATATGTAAGCGGATGTTTTAAAGCCCCCGGCAGGAATTCGAGCGGCCGCTACCCACCCCTCCATGCAATCTTGGAATTCAACGGTGCACGAACCAGCCTTGGCTAACAGCCCGTTGGTGTGCCCGAGGGTATGCCTTGGTCCTTGCCGGAAGGACGCGACTCACCGTGACATCGGGCCGGAGTCCTACTTATGGAGGACCCGGGACTATGGGCCGCAGATCGGCGTGGCCGGGACTCGAGCCCCAGGGACAAGCTGCTATGGTCTGCAAGTAAGGTGGCATCGCCCTAACCCTCAGGAGGAGAGTCCCCGTGTGACAATCGCCAGCGGTCAGTCCAAGCCGAAGTGCTCCGGGCAAGAGTCGCTTAGCCACCAGGACGGTCGGCCAAGCATCGCGTACCTACTCATAACGGCTGCACAGCCACGAAAGTGCCTGTTGTGATCGCTCCCCGGGGGCAAGCAGGCACACTTTCCATGATGTAACGAGGGGCCTGGTTGGGACTCAATCAGCTTGCTGGTCCACCTCGGTGCTCACCGCGCGCTTGCGCTGGCGGTTCATTCTTCACAACGGGCTCCAGCGCTGTCGTAGGCGCTCAAATGTCCGGGCCGTCCCAACCTTCAATCCACGTGGACGCAGTTTGGTCCCCAGAGTACTACATGTCCTTCCGAACGGCAAGAGGCGCGGGCCGCTGACCTCAGGGCTGCGCCACCCTTGATGCCGCCTAACCAACGAAGGTCATTGCTGGTAGAAGGCGCCACCCTCCGAGCCCACCTTCAGGGGGCTGGCCTCACCCACCACGTCTGCAAGGTGGTTGACCCTTTGGACGACTAACGAGCGGCCACTAGGGGCATTGCGGGTCGGGCACATGCGCCAATGGCTCTTCGCGCGCGTGGTGACGCTTGCTAAGAGAGTAGCCTAGCTGGCTTTCACGTCCGGGGAAAAGATGGGGCAGGTGCGTGGCCGGCAAAGAGCATCCAGCGGCTGAGCTGTTACAAATCCCCCTTTGGGATCCTTGGCAGAAATCGGTTGGGAGGTCAAGCGTGGACCCGGGTTTTACGAGGCGCTCCACCGGCGATGCGTGCTCCCACGGGAAGGTACGGCATGAGGGCAGTTCTCTTTTTGAAATCCCGCTTAGGGCCAGACGTGGTGTTCAGACTGCGACCGACACTGGGGCGCGTGGTGCCGAGAATGAGCTCGATTCGCAAACGACGGTCCCACCCCTGGGGGTACAGGGAGCACTGCTTTTGCGTGTGACTAGCTCCGGCCTTTAATCTGCCCCGGGTCGTTTTGTTCGACATTCGAGGCAGTTGAAACTATTACCCACCCCCATACCCGCCCACTTTCCCTCAATGGTGTCCTGTCCCACCGTGCCCCTACCAGTGCAGGAGATCGGTAGCTGGTGACGGAGAAGTGGCACGGCCGTACCGATCTTTACGGCAGAGCTTCCCGCGTTCACGACTCGCCGGTAACGAACGGCCGTCCCTTTGATGCTTGCGCCAATTTCTGTGCGCTGCGACAAATCTAGGCAGCGGCAGCTCCACACACGATCCTGTCGAGAATGGTGAATTATCCCTCCTCCACCTCCCCCGACTATCTACGGCCTATCTAAGATTCATGGATAACCATTCGCGCAGAAGGCTAAGAGCAAATGAGAGTGACGGCATCGAGGACAACGCCACTAGGCGAAGCACCGTCTTGCGGCCTGCGCCTCACCCCTGATCGGCGGGCTTATCGTGTGGGCCGCCATCAGGACCGCGCGTCGGGACGCAGGGTCGGCCTCACATCCATCTTAGTTCCGCGGGTGCTTCAACGCGTATGAAGGGCGTAGCACGACGAGTCAGCCCCTGCGCCTAAGGGACCGAATATAACGCAAATTAGATGCCTAATCCTTCGCCTAGCATGAGTCAGATCGGGGCCTTAGTTACGGTCAGGATGAAGGGTGCAGGACGCGTCTCTATGCAATGCGTGCCCTTCTTCTCCCGGCGGGCGGTTGGAACCGATTCGGGCGTCACTTAGCACGGAACATTGCCCGGTCTGTACCCCCTACATCTCTGGTGAGTAGTTCCGCCCAGGACAGCAACACGCTGCACATGGTCGGTGACGGCCCGGAGCAACGGGACACACGCGCCAGCTGCGACCAGGCCCCGGGCGAAATTCGCGGCATTGCTCGCTGTTCCAGCACTACGGGCCTTTGGTGCAAGCCCTATGACCCCGAGTTTAATGCGGCCGGCCCTTCCGGCGACCACCGGCCAGCCACCTCCGCGACGAGGGCCGTTAGGTAGAATGCGAAGGCTGATTTACGTGACACCCTGCTCTGGGCCAAGATGGCGAGGAACCTGATCGTTGGAAACAAGTAGGACGGGCCTGTAAGCTTAGACGCACAGCTACGTGCCCGGCGCGTCGTGACGAAGTGGAATTTTACGGCTAGCAGTCCCAGATCTGTTCGCACCCGAACGCCCCATGGAGAGTGCTCCACCGCCGGAGATCCATTACACGAACCTCTAAGTTTATTAATGCAACGAAAGCCTCGCCAGTACGCTGGGCAGAGGTGCCTCCTATCACCGTTAGTAGCTGCACACATGTATGTTTACTCAGTCCACGCACCGGCACAGGCGATCAGACTCAAGTGAACAATAATAAGCGCTCAGGGATATACAGACCCCTGAGGGTTGCGCCGTGCGGAGTTCTCGAGGTTAGGGAATCCCGGCGCGCCGACTCAATCGGGCCGACGTAGCCGGTGATGAACCCAACTCTGGCGGGCTCAGGGGCAGATACAGCACAGTCAGCAGAGGAGGGGGGGTGGTAGCAGCGTCGCACACGAGTGAAATAGCTCGTCCGTCGCGAGCGTAGAGCCAAGGTATGACCACCCGTATACAGGCAAAGACGCACGACCTGGAGTACGACTATCGAGGTACGACATGTGAGAGCGCCCGCCTTACACATTTGGCGCGTCCGCAAGGCGACGCACTTAAATTGAGCCCGGAAGCAAAGGTAGTCGGATGCATGGCATGTCTGCGCCGGAGGTTGAGGGTTACAGATGACGCGCACCGCCTTCCGGCCCTACCACCACGCCCCCGGG
>TN0038@4
GAAGTCGAGCCTGCGGTAGCCAGAATCCCGAGCGAGGGTCGCCGAGCAGCATCCGGTAAAGGCCGGACCCCGCTAGCGCCAGCCACTCGGTCGGCTCACGAGGATGCTGATTAGAGCGTGCCGATCCCCGTAGTTCGACTGGTACCCCGGGCAGACCCTTCCTGGGGACTACGGCTCGGGATGCGATCGGCGAACGGGGCTGCCCTTGAACATCCAGGCGGAATTAGTGGCCGCCACGCAGTGCTATGGTAGTGCGCGCCCGCTGTTGGTTGCACGGCTGGCGTGCGCAGTGTAGGTGTGCGCCAAGCAGTCGCGGCTCACTGCCAGCGGATGGCCGGCCACGTGGCCCCCGAGTAAAGGTGAACCCCGCCACAATTCTTTGTCTTGGCTCACCTCCCTTGAGTACGAGCTGTAGTCCTGTCCCACGCCTAATCGTGCATCCGGGTTCTGCCGTCTGTGGAATCGGTCAGACGGGAAGGGCCACGAGCAGTGCCCCTATACACGGGTAATCGGCAGGTGCCGAATCCCGCCTCTCAGGAGGAGAGCGCGCCAACTGTCCTTGGCGGGTCCGATCCCTCTCCCGGGGCGTAGAGGCCGGTCCTACCCTGATGTGCCAACGGCCTTTTTAGAGCCCCCAGCGGGAACCCGAGCGGTCGCTACCCATCTTTCCATGCAATCTTTGCATTCGATGTTATACGCACCAGCCTCGGCTAACAGCTCGTCGGTATGCCCGAGGGTATGCTTCGGTCCTTGCTGGAATGACGCGACTCACCGTAGCATCGGGTCGGAGCCCTACTTATGAAGGACCTGTGCTCGCGGGCCGCAGATCGGTGTGACCGGGACTCGAGCCCCAGGGACAGTCCGCTATGTTCTGCGAGCAAGGTGGCATCGTCCTACTCTTCGGACGGGGAACCCCAGTGTGACAGTCACCCGCGGCCAGTCCAAGCCGGAGCGCCCCAGGCGCGCTTCGTTTAGCCGCCAAAATAGTCGGTCGGGCCCCACGCACTTCAGCCTACCGACTGCACAGCCACGAAAGTGCCTGTTGTGATCGCCCCCCAGGAGCAAGCAGGTACACTTTCCATGACATAACGCGGGGCCTGGCTGGGACTCAGGCGGCTTGATGGTCCACCTCGGTACTCACCGCGCGCTCGCGCCGGTGGTTCATTCTTTGCAACGAACTCCAGCGCTGCCGTAGGCGCTAAGCTGTCCGGTCCGTACCAACTTTCAAGCCATGTGGGCGCAGTTTGGTCCCCAGAGTACTATATGCTATTCTGAGCGGCAAGGGGCGCGGGCCGCCGACCTCAGGGCTGCGCCGTCCCTGATGACGTCTAACCAACGAAGGTTATTTCTGGCCGAAAGCGCCATCCTCCGATTCCGCCTTTAGTAAGCTGGCCTCACTCACCACGTCTAAAAAGTGGCCACCCTTCTGGAAGACTAACGATCTGCCGCTGGGGGCATCGAGGATCGGGCGCAGGAACCAATAGCTCTTCGCGCACGTGGTGACGCTTGCTCAAAGAGCGGCCTAACCGACTTTCACGTCTGGGGAAAAGCCGGGGTAGGTACGTTGCTGGCGAAGAGCGCCCAGCGGCTAGTCTATTATGGGTCTCCCTTTGAACGCTGTTGTAAGGCCCGGTCGAAATGCCGAGCTTGGACCCGTGTTGCGCGGGGCGCTCTCCCGGCGGCGCGTGCTCCCACAGGACGGCACAGCGTGAGGGTAGCCCTCTCTTTGAAGTACCGCTTGGGGCCCGACGTGTTGTGTGGGCGGCGACCGACACTGGAGCACGTGATGCCGGGAGGGCGATCTATTCGCAAACGACGGTCCCACCCCTGGGGGTACAGGGAGCACTACTTTTGCGTGTGACTAGCTCCGGCCTTTAATCTGCCCCGGGTCATTTTGTTCGACATCCGAGGCAGTTGAAACTATTACTCGTCCCCATACACGCCCCCGTTCCCTAAATGGTATCCTGCTCCATCGTACCACTGCCGTCGCAGGAGGCCGGTGGCCGGTAACGGAGGAGCGTTACGGCCATACCGGTCTTTCTAGCGGAGCTTCCTATGTCCATGGTTCGCCAGTAACTAACGGTCGTCCTTTTGATGCTTGCGCCAATCTCTGTGCGCCTCAATACACCTAGGCAGCGGCGGCTCCGCGCGCGGGCCTGTAGAGAACGACGGATTACTCCTCCTCTACCTCACCCGATTGCCTACGGCCCATCTAAGATTCATGGGTGACCCTTCGCGCAGAAGGACAAGAGCAAAGGAAAGTGACAGCGTCGAGGGTAATGCCACTAGGCGAAGCACTGTCCTGTTGCCCGTGTATCACCCCTGATCGGCGGGCTTACAGTGTGGTCCGCCGTCAGGCCAGCGCGTCGGGACGCAAGACCGGCTCCCTATCAATCCCGGTTTCGTAGGCACCGAGGCGTGTATAAGGGGCGTAGCACAGTTGATCGGCCTCCACGCTTAAAGGATCGCCTGTAACGCGAGTTAGATACTTACCCCTTCGTCGAACACGAGTCGGACCGGGGCCCTAGTGACGTTCAGGGCGGGGAGGGTAGGGTATGTCTCTCTATAACGCGTGTTCTGCTCCCCTCGGCGAGCGATCGGGGCCGATTCGGGCATCACTTAGCACGGAACGTTGCCCTATCTGTGCCCCCTACGTCCCTGGTGAGTAGTTCTGCCCAGGATAGCAGCGCACTGCACATGGGCAGCGACGGTCCGAAGCAACGGGCCACACGCGCCAGCTGCAACCAGGCCCCGGACGGGATTCGCGGCATTGCTCGCTGTTCCGGCACTATGGGCCGTTGGTGCAAGCCCTCCGACCCCGAGCTTAACGCGACCGGCCCTGACGGCGACCACCGGCCAGCCGCCTTCACGATGGAGGCCGTTAGGTAGCACGCGAAGGCTGGTTTACTTGGCACCCTGCTCTGGGCCAAGATGGCGAGGGACCTAATCGTCGAAAAAAAGTAGGGCGGGTCCGTAAGCGTGAACGCACAGTCACATATCCGGAACGTTGTGGTAAAGTAGGATCTTACGGCTAGCGGTCCCCAACCTGTTCGCACCCGAACGTCCCATAGAGGGTGTTCTGCTGTCGGGGATCAATCACGTGGACCTCTGAGTTCATCCATGCAGCTCAAGTCTTGCTAGTACACTGGGCCAATGTGCCTCCTATCGTCACCAACAGTTGTATACGCACACTTCCGCTCAGTCCATGTATCGACGCAGACGATCAGACTCGAGTGGACAGGAATAAGCGCTCGGGGGCGGCCAGATCCCTGAAGGCCTCACATCGCGGAGTTCTAGGGGCTGAGACATCCCGGCGCACCAACTTAATTGGGCTACAGTGGCCGGTAACGAGTTAAATCTTGACGGGCTCAGGGGCAGACATAGCACGGTCAGCAGAGGGGGGGGAATTATAGCAGCGTCGCACACGAGTGCACTAGCTCGTCCGTTGCGAGCGTGGAGCCAGGGTAGGACCACCCGTGTACAGACAAAGACGTGCGACCCGGAGTAAGACTGTCGAGGTACAACATGTGAGGTCGCCCGCCTTCCACCTCTGGCGCGTCCGCAAAGCGACACGCGTAAACGGAACCTGAAAGCGGATGTAGTCGGACGCGTGGCATTTCTGTGTCTGAAGTTTAGGGTTACAGGTGACGCGCGCCATATTCCGGCTCTCCCACCACGCTCCCGGG
>TH0052@3
GGAGCCGCGCCTGCGGCAAACGGAATCACGAGCTAGATCCACCGGGCCGCATCAGGTAAAGGTAGGGTCCCATTAGCGCTGGACACCCGGTCGGCTTCCGAGGATGCTGATTAGATCGCGCCGATCCCCGTAGTTCGACTGGTACCCCTGGCCGGCCCTTCCTGGGGACTGCAGCTCGGGATGCTATCGTCGAATGGGGCCGCCCTTGAATATTTAGGCGGAATTAGCGGCCGCCACGCAGCGCTGCGGTAGTGCGCGCCCGCTGTTGGTTGCACGACTGGCGTGCGCAGTGTAGGTGCGCGTCAAGCAATCGTGGCTCGCTAATAGTGGCCGGCTGTCCACTTGGCCCTAGGGGAAAGGGGAGTTCTGCTGCGACTCTCCGTCCCAATCCACCTTACCGTAGGACGGGCTGTAATCTCGCCCCACGCCTAATCGTGCATCCGGGTTCTGCCGTCTTTGGAACCGGCAAGACGAAAGGGGCCCCGCGCAGTGCCTCTATACACGGGTGATTGGCAGATGCCAAATCCCGCCTTTCAGGAGGAGAGTGCGCCAACTGTCCTGGGAAGGTCCGATCCCGCTCCCGGAGCGTAGAGGCCGGTCCTCCCCTGATATGTAAGCGGATGTTTTAAAGCCCCCGGCAGGAATTCGAGCGGCCGCTACCCACCCCTCCATGCAATCTTGGAATTCAACGGTGCACGAACCAGCCTTGGCTAACAGCCCGTTGGTGTGCCCGAGGGTATGCCTCGGTCCTTGCCGGAATGACGCGACTCACCGTGACATCGGGCCGGAGTCCTACTTATGGAGGACCCGGGACTATGGGCCGCAGATCGGCGTGGCCGGGACTCGAGCCCCAGGGACAAGCTGCTATGGTCTGCGAGTAAGGTGGCATCGCCCTAACCCTCAGGAGGAGAGTCCCCGTGTGACAATCGCCAGCGGCCAGTCCAAGCCGAAGTGCTCCGGGCAAGAGTCGCTTAGCCACCAGGACGGTCGGCCAAGCATCGCGTACCTACTCATAACGGCTGCACAGCCACGAAAGTGCCTGTTGTGATCGCTCCCCGGGGGCAAGCAGGCACACTTTCCATGATGTAACGAGGGGCCTGGTTGGGACTCAAGCAGCTTGCTGGTCCACCTCGGTGCTCACCGCGCGCTCGCGCCGGCGGTTCATTCTTCACAACGGGCTCCAGCGCTGTCGTAGGCGCTCAAATGTCCGGGCCGTCCCAACCTTCAATCCACGTGGACGCAGTTTGGTCCCCAGAGTACTACATGTCCTTCCGAACGGCAAGAGGCGCGGGCCGCTGACCTCAGGGCTGCGCCACCCTTGATGCCGCCTAACCAACGAAGGTCATTGCTGGTAGAAGGCGCCACCCTCCGAGCCCACCTTCAGGGGGCTGGCCTCACCCACCACGTCTGCAAGGTGGTTGACCCTTTGGACGACTAACGAGCGGCCACTAGGGGCATTGCGGGTCGGGCGCATGCGCCAATGGCTCTTCGCGCGCGTGGTGACGCTTGCTAAGAGAGTAGCCTAGCTGGCTTTCACGTCCGGGGAAAAGATGGGGCAGGTGCGTGGCCGGCAAAGAGCATCCAGCGGCTAAGCTGTTACAAATCCCCCTTTGGGATCCTTGGCAGAAATCGGTTGGGAGGTCGAGCGTGGACCCGGGTTTTACGAGGCGCTCCACCGGCGATACATGCTCCCACGGGAAGGTACGGCATGAGGGCAGTCCTCTTTTTGAAATCCCGCTTAGGGCCAGACGTGGTGTTTAGACTGCGACCGACACTGGGGCGCGTGGTGCCGAGAATGAGCTCGATTCGCAAACGACGGTCCCACCCCTGGGGGTACAGGGAGCACTGCTTTTGCGTGTGACTAGCTCCGGCCTTTAATCTGCCCCGGGTCGTTTTGTTCGACATTCGAGGCAGTTGAGACTATTACCCACCCCCATGCCCGCCCACTTTCCCTAAATGGTGTCCTGTCCCACCGTGCCCCTACCGGTGCAGGAGATCGGTAGCCGGTGACGGAGGAGTGGCACGGCCGTACCGATCTTTACGGCGGAACTTCCCGCGTTCACGACTCGCCGGTAACGAACGGCCGTCCCTTTGATGCTTGCGCCAATTTCTGTGCGCTTCGACAAACCTAGGCAGCGGCAGCTCCACACACGATCCTGTCGAGAATGGTGAATTATCCCTCCTCCACCTCCCCCGACTATCTACGGCCCATCTAAGATTCATGGATAGCCATTCGCGCAGAAGGCTAAGAGCAAAGGAGAGTGACGGCATCGAGGACAACGCCACTAGGCGAAGCACTGTCTTGCGGCCTGCGCCTCACCCCTGATCGGCGGGCTTATCGTGTGGGCCGCCATCAGGACCGCGCGTCGGGACGCAAGGTCGGCCTCACATCCATCTTAGTTCCGCGGGTGCTTCAACGCGTATGAAGGGCGTAGCACGACGAGTCAGCCCCTGCGCCTAAGGGACCGAATATAACGCAAATTAGATGCCTAATCCTTCGCCTAGCATGAGTCAGATCGGGGCCTTAGTTACGGTCAGGATGAAGGGTGCAGGACGCGTCTCTATGCAACGCGTGCCCTTCTTCTCCCGGCGGGCGGTTGGAACCGATTCGGGCGTCACTTAGCACGGAACATTGCCCGGTCTGTACCCCCTACATCTCTGGTGAGTAGTTCCGCCCAGGACAGCAGCACGCTGCACATGGTCGGTGACGGCCCGGAGCAACGGGACACACGCGCCAGCTGCGACCAGGCCCCGGGCGAAATTCGCGGCATTGCTCGCTGTTCCAGCACTACGGGCCTTTGGTGCAAGCCCTATGACCCCGAGTTTAACGCGGCCGGCCCTTCCGGCGACCACCGGCCAGCCACCTCCGCGACGAGGGCCGTTAGGTAGAATGCGAAGGCTGATTTACGTGACACCCTGCTCTGGGCCAAGATGGCGAGGAACCTGATCGTTGGAAAAAAGTAGGACGGGCCTGTAAGCTTAGACGCACAGCTACGTGCCCGGCGCGTCGTGACGAAGTGGAATTTTACGGCTAGCAGTCCCAGATCTGTTCGCACCCGAACGCCCCATGGAGAGTGCTCCACCGCCGGAGATCCATTACACGAACCTCTAAGTTTATTAATGCAACGAAAGCCTCGCCAGTACGCTGGGCAGAGGTGCCTCCTATCACCGTTAGTAGCTGCACACATGTATGTTTACTCAGTCCACGCACCGGCACAGGCGATCAGACTCAAGTGAACAATAATAAGCGCTCAGGGATATACAGACCCCTGAGGGTTGCGCCGTGCGGAGTTCTCGAGGTTAGGGAATCCCGGCGCGCCGACTCAATCGGGCCGACGTAGCCGGTGATGAACCCAACTCTGGCGGGCTCAGGGGCAGATACAGCACAGTCAGCAGAGGAGGGGGGGTGGTAGCAGCGTCGCACACGAGTGAAATAGCTCGTCCGTCGCGAGCGTAGAGCCAAGGTATGACCACCCGTATACAGGCAAAGACGCACGACCTGGAGTACGACTATCGAGGTACGACATGTGAGGGCGCCCGCCTTACACATTTGGCGCGTCCGCAAGGCGACGCACTTAAATTGAGCCCGGAAGCGAAGGTAGTCGGATGCATGGCATGTCTGCGTCGGAGGTTGAGGGTTACGGATGACGCGCACCGCCTTCCGGCCCTCCCACCACGCCCCCGGG
>AG0005@3
GGAGCCGCGCCTGCGGCAAACGGAATCACGAGCTAGATCCACCGGGCCGCATCAGGTAAAGGTAGGGTCCCATTAGCGCTGGACACCCGGTCGGCTTCCGAGGATGCTGATTAGATCGCGCCGATCCCCGTAGTTCGACTGGTACCTCTGGCCGGCCCTTCCTGGGGACTGCAGCTCGGGATGCTATCGTCGAATGGGGCCGCCCTTGAATATTTAGGCGGAATTAGCGGCCGCCACGCAGCGCTGCGGTAGTGCGCGCCCGCTGTTGGTTGCACGACTGGCGTGCGCAGTGTAGATGCGCGTCAAGCAATCGTGGCTCGCTAATAGTTGCCGGCTGTCCACTTGGCCCTAGGGGAAAGGGGAGTTCTGCTGCGACTCTCCGTCCCAATCCACCCTACCGTAGGACGGGCTGTAATCTCGCCCCACGCCTAATCGTGCATCCGGGTTCTGCCGTCTTTGGAACCGGCAAGACGAAAGGGGCACCGCGCAGTGCCTCTATACACGGGTGATTGGCAGATGCCAAATCCCGCCTTTCAGGAGGAGAGTGCGCCAACTGTCCTGGGAAGGTCCGATCCCGCTCCCGGAGCGTAGAGGCCGGTCCTCCCCTGATATGTAAGCGGATGTTTTAAAGCCCCCGGCAGGAATTCGAGCGGCCGCTACCCACCCCTCCGTGCAATCTTGGAATTCAACGGTGCACGAACCAGCCTTGGCTAGCAGCCCGTTGGTGTGCCCGAGGGTATGCCTTGGTCTTTGCCGGAAGGACGCGACTCACCGTGACATCGGGCCGGAGTCCTACTTATTGAGGACCCGGGACTATGGGCCGCAGATCGGCGTGGCCGGGACTCGAGCCACAGGGACAAGCTGCTATGGTCTGCAAGTAAGGTGGCATCGCCCTAACCCTCAGGAGGAGAGTCCCCGTGTGACAATCGCCAGCGGTCAGTTCAAGCCGAAGTGCTCCGGGCAAGAGTCGCTTAGCCACCAGGACGGTCGGCCAAGCATCGCGTACCCACTCATAACGGCTGCACAGCCACGAAAGTGCCTGTTGTGATCGCTCCCCGGGGGCAAGCAGGCACACTCTCCGTGATGTAACGAGGGGCCTGGTTGGAACTCAATCAGCTTGCCGGTCCACCTCGGTGCTCACCGCGCGCTTGCGTTGGCGGTTCATTCTTCACAACGGGCTCCAGCGCTGTCGTAGGCGCTCAAATGTCCGGGCCGTCCCAACCTTCAATCCACGTGGACGCAGTTTGGTCCCCAGAGTCCTACATGTCCTTCCGAACGGCAAGAGGCGCGGGCCGCTGACCTCAGGGCGGCGCCACCCTTGATGCCGCCTAACCAACGAAGGTCATTGCTGGTAGGAGGCGCCACCCTCCGAGCCCACCTTCAGGGGGCTGGCCTCACCCACCACGTTTGCAAGGTGGTTGACCCTTTGGACGACTAACGAGCGGCCACTAGGGGCATTGCGTGTCGGGCGCATGCGCCAATGGCTCTTCGCGCGCGTGGTGACGCTTGCTAAGAGAGTAGCCTAGCTGGCTTTCACGTCCGGGGAAAAGATGGGGCAGGTGCGTGGCCGGCAAAGCGCATCCAGCGGCTGAGCTGTTACAAATCCCCCTTTGGGATCCTTGTCAGAAATCGGTTGGGAGGTCGAGCGTGGACCCGGGTTTTACGAGGCGCTCCACCGGCGATGCGTGCTCCCACGGGAAGGTACGGCATGAGGGCAGTCCTCTTTTTGAAATCCCGCTTAGAGCCAGACGTGGTGTTTAGACTGCGACCGACGCTGGGGCGCGTGGTGCCGAGAATGAGCTCGATTCGCAAACGACGGTCCCACCCCTGGGGGTACAGGGAGCACTGCTTTTGCGTGTGACTAGCTCCGGCCTTTAATCTGCCCCGGGTCGTTTTGTTCAACATTCGAGGCAGTTGAAACTATTACCCACCCCCATACCCGCCCACTTTCCCTAAATGGTGTCCTGTCCCACCGTGCCCCTACCAGTGCAGGAGATCGGTAGCTGGTGACGGAGAAGTGGCACAACCGTACCAATCCTTACGGCGGAGCTTCCCGCGTTTACGACTCGCCGGTAACGAACGGCCGTCCCTTTGATGCTTGCACCAATTTCTGTGCGCTGCGACAAACCTAGGCAGCGGCAGCTCCACACACGATCCTGTCGAGAATGGTGAATTATCCCTCCTCCACCTCCCCCGACTATCTACGGCCCATCTAAGATTCATGGATAACCATTCGCGCAGAAGGCTAAGAGCAAATGAGAGTGACGGCATCGAGGACAACGCCACTAGGCGAAGCACCGTCTTGCGTCCTGCGCCTCACCCCCGATTGGCGGGCTTATCTTGTGGGCCGCCATCAGGACCGCGCGTCGGGACGCAGGGTCGGCCTCACATCCATCTTAGTTCCGCGGGTGCTTCAACGCGTATGAAGGGCGTAGCACGACGAGTCAGCCCCTGCGCCTAAGGGACCGAATATAACGCAAATTAGATGCCTAATCCTTCGCCTAGCATGAGTCAGATCGGGGCCTTAGTTACGGTCAGGATGAAGGGTGCAGGACGCGTCTCTATGCAACGCGTGCCCTTCTTCTCCCGGCGGGCGGTTGGAACCGATTCGGGCGTCACTTAGCACGGAACATTGCCCGGTCTGTACCCCCTACATCTCTGGTGAGTAGTTCCGCCCAGGACAGCAACACGTTGCACATGGTCGGTGACGGCCCGGAGCAACGGGACACACGCGCCAGCTGCGACCAGGCCCCGGGCGAAATTCGCGGCATTGCTCGCTGTTCCAGCACTACGGGCCTTTGGTGCAAGCCCTATGACCCCGAGTTTAACGCGGCCGGCCCTTCCGGCGACCACCGGCCAGCCACCTCCGCGACGAGGGCCGTTAGGTAGAATGCGAAGGCTGATTTACGTGACACCCTGCTCTGGGCCAAGATGGCGAGGAACCTGATCGTTGGAAAAAAGTAGGACGGGCTTGTAAGCTTAGACGCACAGCTACGTGCCCGGCGCGTCGTGACGAAGTGGAATTTTACGGCTAGCAGTCCCAGATCTGTTCGCGCCCGGACGCCCCATGGAGAGTGCTCCACCGCCGGAGATCCATTACACGAACCTCTAAGTTTATTAATGCAACGAAAGCCTCGCCAGTACGCGGGGCAGAGGTGCCTACTATCACCGTTAGTAGCTGCACACATGTATGTTTACTCATTCCACGCACCGGCACAGGCGATTAGACGCAAGTGAACAATAATAAGCGCTCAGGGATATACAAACCCCTGAGGGTTGCGCCGTGCGGAGTTCTCGAGGTTAGGGAATCCCGGCGCGCCGACTCAATCGGGCCGACGTAGCCGGTGATGAACCCAACTCTGGCGGGCTCAGGGGCAGATACAGCACAGCCAGCAGAGGAGGGGGGGTGGTAGCAGCGTCGCACACGAGTGAAATAGCTCGTCCGTCGCGAGCGTAGAGCCAAGGTATGACCACCCGTATACAGGCAAAGACGCACGACCTGGAGTACGACTATCGAGGTACGACATGTGAGGGCGCCCGCCTTACACATTTGGCGCGTCCGCAAGGCGACGCACTTAAATTGAGCCCGGAAGCGAAGGTAGTCGGATGCATGGCATGTCTGCGTCGGAGGTTGAGGGTTACAGATGACGCGCACCGCCTCCCGGCCCTCCCACCACGCCCCCGGG
>CH1112@1
AGGGCTGAGCCTGCGGCAAACAGAATCACGAGCTAGGTCCGCCTGGCCGCGTCCGGTGAAGGTAGGATCCCACTAGCGCCAGCCACTCGGTCGGCTTCTGATGATGCTGATTAGAGCGTGCCGATCCCCATAGTTCGACCGGTACCCCGGGCCGACCCTTCCCGGGGACTGCGGCTCGGGATGAGGTCGGCGCGCGAGGCCGCCCTCGGATATCCAGGCGGAATTATCGGCCGCCACGCAGCGCTGCGGTAGTGCATGCCCACTACTGTCTGTCCGGTTGGCGTGTGCAGTGTAGGTGCGCGTCGAACAATCGCGGCTCACTGCCAGTGGCTGGCCGGCCACGTGGCCCTAGGGGAAAGGGGAGCTCTGCTGCGATTCTCTGTCTCAATCCACATTCCCGTAGGACGGGCGGCAACCCCGCCTCGCGCCCAATCGTGCATCTTGATTCTACCGTCTGTGGAACCGGTCAGCCAAGAGAAAACCCGCGCAGTGTCCCTATATCCGGGTAAGCGGCAGATGCCAAATCCCGCCGCTTGAGAAGAGAGTGCAATCACCGGCCTGGGAAGGTCCGACTTAGCTCCTAGGGCGTAGAGGCCGGTCCTCCCCTGATATGTAAGCGGATTTTTTAGAGCCCCCAGCGGGAACTCGAGCGGCCGCTACCCACCCTTCCATGCAATCTTTGAGTTCGACGTTGCACGCACAAGTTTCGGCTAATAGCTCGTTGGTATGCTCGAAGATATGCTTCGGTACTTGCCGGGATGACGTGACTCACCGTAGCATCGAGTCGGAGCTCCACTGAGGGGGGACCTGGTCCTATGAGCCGCAGACTGGTGTGACCGGGACTCGAGTCCCATGGACGAGCCGCTAGTGTCTGCGAGCAAGGTGGCATCGCCCTAACCCTCAGGAGAAGGGTCCCCGTGTAGTAACTGCCAACGGCCAGTCCAAGCCGAAGTGCTCCGGGCGCGCGTCGTTTAGCCGCCAAAATAGTCGGTCGGGCCCCACGCACTTCCGCCTACCGACTACCAGATCACGAAAATGCCGGCGTCGATTGCCCACTGGGAGCAGGCAGGTGCACTTTTTACGACATAACACGAGGACTGGTTGAGGCGCGGGCAGTTCGCTGGTCCACCTCAGTGCCCGCCGTGCGCCCGTTCCGGTGGTCCATTCTTCGCAACGGGCTCCCGCGCTGCCGTAGGCGCTCAACTGTCCGGGCCGTACCAACCTTCAAGCCACGTGGACGCAGTTTGGTCCCCAACGTACTACATGCCCTTCTGAACGGCAAGAGGCGCGGGCCGCTGACCTCAGGGCTGCTTCGCCCCTGATGACGCCTAACCAACGAAGGTTATTGCTGGCCGAAAGCACTACCCTCCGAGCCCGCCTTTAGGAGACTGGCCTCACTCACCACGTCTAAAAGGTGGCCACCCCTCTGAACGACCAACGAGCGGCAGATGGGGGCATCGAGGATCGGGCGCAGGCGCCAATGGCTCTTCGCGCGCGCAGTGGCGCCGGCTAAAAGAGTGGCTTAGTTGGTTCTCCTGGCTTAGAAAAAACCTGGACAGTCGCGTGGCTGGCAAAGAGCACCCAGTGGCTAAGCTGCTGCGAATATCCCTTTAAACGCTGTTGTAAGACCCGATCGAAATGCCGAGCGTGGACCCGTGTTGCGAGAGGCGCTCTCCCGGCGGCGCGTGCTCCCACAGGACGGCACAGCGTGAGGGTGGCCCCCTTCCTGGCGTACCACTTGGGGCCCGACGTGGTGGGTGGGCGGCGATAAGCACTGGGGCACGTGGTGCCGAGAGGGCGCTCTAGTCGAAAGCGACGACCCCACCCTTGGGAGTACAGGAAGCACTGATTTTGCGTATGATTAGCGCCGACATTTAATCTGCCCCGGACCGTTTTGTTCGATATCCGAGGCAGTTGAAACTACTCATCACCCCCATACCCTTCCATGTTCCCTAAGTGGTGTCCTGCCCCACCGGACCCCTGCCGGTGCAGGGGGCCGGTAGCCGGTGACGGAGGAGCGTCACGGCCATACCGATCTTTCTGGCGGAGCTTCCCACGTCCACGGCTCGCCGGTAACGAACGGCCGTTCTTTTTATGCTTGCGCCAATCTCTGTGCGCCTCGATACACCTATGCGGCGGCAGTTCCGCGCGCGGGCCTGTCGAGAACGACGGATTACTCCTCCTCCACCTCACCCGACTATCTACGGCCCATCTAAGATTCATGGGTAACCCTTCGCGCAGAAGGCCCAGAGCAAAGGGAAGTGACGGCGTCTATGGCGACGCCACTAGGCGAAGCAATGTCCTGCTGCCCGTGCCTCACCCCTGATCGGCGGGCTTATAGTGTGGGCCGCCGTCAGGCACGCGCGTCGGGACGCAAGATCGGTCTCACATAAATCCCGGTTCCACGAGCGCTGAAACGCGTATAAAGGACGTAGCGCAGTTAGTCAGCCCCTGCGCTCAAGGGATCGAATATAACGCAAATTAGATACCTACTCCTTCGCCGAGCATGAGTCAGGCCGGGGCTCCAGTGACGGTCAGGATGGGGGATGCAGGACGTGTCTCTATGCGACGCGTGTCCTTCTTCCCCCGGCGGGCGGTTGGAACCGATCCGAGCGTTACTTAGCACGGAACGTTGCCCGATCTGTACCCCCTACATCTCTGGTGAGTAGTTCCGCCCAGGACAGCAGCGCACTGCACATGGGCAGCGACGGCCCGGAGCAACGGGACGCACGCGCCAGCTGCGATCAGATTCCGGGCGGAATTCGCGGCATGGCTCGCTGTTCCGGCACTACGGGCCTTTGGTGCAAGCCCTCCGGCCCCGAGCTCAGCACGACCGGCCCTGCCGGCGACTACCGGCCAGCCGCCTCCGCGACTAAGGCCGTTAGGTAGAACGCGAAGACTGATTTCCGTGGCACCCTGCTCTGGGCCAAGATGGCGAGGAACTCGATCGTCGAAAAAAAGTAGGGCGGGCCCGTAAGCGGGGACGCACAGCCACATACCATACGCGTCGTGGCGGAGTGAAGGTCTACGGCCAGCAGTCCCCAACCCGTTCGCATCTGAACACCCTATAGGGAGTACTCCGCTATTAGAGACCCCCCATGTGAATCTTTACTTCCACTCATGCAACGAAAGCCTCGCTAGCACGTTGGGCCAGGACGCCCCATCTCGTCACCAACAGTTGTATACATATATGTTTACTCAGTCCACGCACCGGCACAGGCGATCAGACTCAAGTGAACGAGAACGAGCGTCCAGGGGTATACAGGTCCCTGAAGGCTGCGCATCGCGGATTTCTAGGGGTTGAGGAATCCCGGCGCACCAACTCAACTGGGCCGACATGGCCGGTAACGAACCCAGCCTTGGCGGGCTCAGGGGCAGACACAGCACAGTCGGCAGAGGGGGGGGGGTGGTGGCAGCGTCGCCTATGGGCGCAACGGCTTGTCCATTGCGAGTGTGGAACCAGGGTAGGACTATACGTATACAGGCCAAGACGTGCGACCTGGAGTACGACTGTCAGTGTACGACATGTGAGGGCGCCCGCCTTCCACATCTGGCGCGTCCACAAGGCGACGCGCTTAAGCGGGGCTCGGAAGCGAAGGCAGTCGGACGCATGGCATGTCTGCGTCGGAAGTTGAGGATTACAGGTGACGCGCACCGCCTTCCGGCCCTCCCACCACGTTCCCAAG
>CH0328@3
GGAGCCGCGCCTGCGGCAAACGGAATCACGAGCTAGATCCACCGGGCCGCATCAGGTAAAGGTAGGGTCCCATTAGCGCTGGACACCCGGTCGGCTTCCGAGGATGCTGATTAGATCGCGCCGATCCCCGTAGTTCGACTGGTACCCCTGGCCGGCCCTTCCTGGGGACTGCAGCTCGGGATGCTATCGTCGAATGGGGCCGCCCTTGAATATTTAGGCGGAATTAGCGGCCGCCACGCAGCGCTGCGGTAGTGCGCGCCCGCTGTTGGTTGCACGACTGGCGTGCGCAGTGTAGATGCGCGTCAAGCAATCGTGGCTCGCTAATAGTGGCCGGCTGTCCACTTGGCCCTAGGGGAAAGGGGAGTTCTGCTGCGACTCTCCGTCCCAATCCACCTTACCGTAGGACGGGCTGTAATCTCGCCCCACGCCTAATCGTGCATCCGGGTTCTGCCGTCTTTGGAACCGGCAAGACGAAAGGGGCCCCGCGCAGTGCCTCTATACACGGGTGATTGGCAGATGCCAAATCCCGCCTTTCAGGAGGAGAGTGCGCCAACTGTCCTGGGAAGGTCCGATCCCGCTCCCGGAGCGTAGAGGCCGGTCCTCCCCTGATATGTAAGCGGATGTTTTAAAGCCCCCGGCAGGAATTCGAGCGGCCGCTACCCACCCCTCCATGCAATCTTGGAATTCAACGGTGCACGAACCAGCCTTGGCTAACAGCCCGTTGGTGTGCCCGAGGGTATGCCTTGGTCCTTGCCGGAAGGACGCGACTCACCGTGACATCGGGCCGGAGTCCTACTTATGGAGGACCCGGGACTATGGGCCGCAGATCGGCGTGGCCGGGACTCGAGCCCCAGGGACAAGCTGCTATGGTCTGCAAGTAAGGTGGCATCGCCCTAACCCTCAGGAGGAGAGTCCCCGTGTGACAATCGCCAGCGGTCAGTCCAAGCCGAAGTGCTCCGGGCAAGAGTCGCTTAGCCACCAGGACGGTCGGCCAAGCATCGCGTACCTACTCATAACGGCTGCACAGCCACGAAAGTGCCTGTTGTGATCGCTCCCCGGGGGCAAGCAGGCACACTTTCCATGATGTAACGAGGGGCCTGGTTGGGACTCAATCAGCTTGCTGGTCCACCTCGGTGCTCACCGCGCGCTTGCGCTGGCGGTTCATTCTTCACAACGGGCTCCAGCGCTGTCGTAGGCGCTCAAATGTCCGGGCCGTCCCAACCTTCAATCCACGTGGACGCAGTTTGGTCCCCAGAGTACTACATGTCCTTCCGAACGGCAAGAGGCGCGGGCCGCTGACCTCAGGGCTGCGCCACCCTTGATGCCGCCTAACCAACGAAGGTCATTGCTGGTAGAAGGCGCCACCCTCCGAGCCCACCTTCAGGGGGCTGGCCTCACCCACCACGTCTGCAAGGTGGTTGACCCTTTGGACGACTAACGAGCGGCCACTAGGGGCATTGCGGGTCGGGCGCATGCGCCAATGGCTCTTCGCGCGCGTGGTGACGCTTGCTAAGAGAGTAGCCTAGCTGGCTTTCACGTCCGGGGAAAAGATGGGGCAGGTGCGTGGCCGGCAAAGAGCATCCAGCGGCTGAGCTGTTACAAATCCCCCTTTGGGATCCTTGGCAGAAATCGGTTGGGAGGTCGAGCGTGGACCCGGGTTTTACGAGGCGCTCCACCGGCGATGCGTGCTCCCACGGGAAGGTACGGCATGAGGGCAGTTCTCTTTTTGAAATCCCGCTTAGGGCCAGACGTGGTGTTCAGACTGCGACCGACACTGGGGCGCGTGGTGCCGAGAATGAGCTCGATTCGCAAACGACGGTCCCACCCCTGGGGGTACAGGGAGCACTGCTTTTGCGTGTGACTAGCTCCGGCCTTTAATCTGCCCCGGGTCGTTTTGTTCGACATTCGAGGCAGTTGAAACTATTACCCACCCCCATACCCGCCCACTTTCCCTAAATGGTGTCCTGTCCCACCGTGCCCCTACCAGTGCAGGAGATCGGTAGCTGGTGACGGAGAAGTGGCACGGCCGTACCGATCTTTACGGCAGAGCTTCCCGCGTTCACGACTCGCCGGTAACGAACGGCCGTCCCTTTGATGCTTGCGCCAATTTCTGTGCGCTGCGACAAACCTAGGCAGCGGCAGCTCCACACACGATCCTGTCGAGAATGGTGAATTATCCCTCCTCCACCTCCCCCGACTATCTACGGCCCATCTAAGATTCATGGATAACCATTCGCGCAGAAGGCTAAGAGCAAATGAGAGTGACGGCATCGAGGACAACGCCACTAGGCGAAGCACCGTCTTGCGGCCTGCGCCTCACCCCTGATCGGCGGGCTTATCGTGTGGGCCGCCATCAGGACCGCGCGTCGGGACGCAGGGTCGGCCTCACATCCATCTTAGTTCCGCGGGTGCTTCAACGCGTATGAAGGGCGTAGCACGACGAGTCAGCCCCTGCGCCTAAGGGACCGAATATAACGCAAATTAGATGCCTAATCCTTCGCCTAGCATGAGTCAGATCGGGGCCTTAGTTACGGTCAGGATGAAGGGTGCAGGACGCGTCTCTATGCAATGCGTGCCCTTCTTCTCCCGGCGGGCGGTTGGAACCGATTCGGGCGTCACTTAGCACGGAACATTGCCCGGTCTGTACCCCCTACATCTCTGGTGAGTAGTTCCGCCCAGGACAGCAACACGCTGCACATGGTCGGTGACGGCCCGGAGCAACGGGACACACGCGCCAGCTGCGACCAGGCCCCGGGCGAAATTCGCGGCATTGCTCGCTGTTCCAGCACTACGGGCCTTTGGTGCAAGCCCTATGACCCCGAGTTTAACGCGGCCGGCCCTTCCGGCGACCACCGGCCAGCCACCTCCGCGACGAGGGCCGTTAGGTAGAATGCGAAGGCTGATTTACGTGACACCCTGCTCTGGGCCAAGATGGCGAGGAACCTGATCGTTGGAAAAAAGTAGGACGGGCCTGTAAGCTTAGACGCACAGCTACGTGCCCGGCGCGTCGTGACGAAGTGGAATTTTACGGCTAGCAGTCCCAGATCTGTTCGCACCCGAACGCCCCATGGAGAGTGCTCCACCGCCGGAGATCCATTACACGAACCTCTAAGTTTATTAATGCAACGAAAGCCTCGCCAGTACGCTGGGCAGAGGTGCCTCCTATCACCGTTAGTAGCTGCACACATGTATGTTTACTCAGTCCACGCACCGGCACAGGCGATCAGACTCAAGTGAACAATAATAAGCGCTCAGGGATATACAGACCCCTGAGGGTTGCGCCGTGCGGAGTTCTCGAGGTTAGGGAATCCCGGCGCGCCGACTCAATCGGGCCGACGTAGCCGGTGATGAACCCAACTCTGGCGGGCTCAGGGGCAGATACAGCACAGTCAGCAGAGGAGGGGGGGTGGTAGCAGCGTCGCACACGAGTGAAATAGCTCGTCCGTCGCGAGCGTAGAGCCAAGGTATGACCACCCGTATACAGGCAAAGACGCACGACCTGGAGTACGACTATCGAGGTACGACATGTGAGGGCGCCCGCCTTACACATTTGGCGCGTCCGCAAGGCGACGCACTTAAATTGAGCCCGGAAGCGAAGGTAGTCGGATGCATGGCATGTCTGCGTCGGAGGTTGAGGGTTACAGATGACGCGCACCGCCTTCCGGCCCTCCCACCACGCCCCCGGG
>CH1069@1
AGGGCTGAGCCTGCGGTAGACAGAATAACGAGTTAGGTCCGCCGGGCCGCATTCGGTGAAGGTAGAACCCCACTAGCGCCAGCCATTCGGTCGGCTTCTGATGATGCTGATTAGAGCGTGCCGATCCCCATAGTTCGACCGGTACCCCGGGCCGACCCTTCCCGGGGACTGCGGTTCGGAATGAGGTCGGCGCGCGAGGCCGCCCTCGAATATCCAGGCGGAATTATCGGCCGCCACGCAGCGCTGCGGTAGTGCGCGCCCGCTGTTGGTTGCACGACTGGCGTGCGCAGTGTAGGTGCGCGTCAAGCAATCGTGGCTCGCTAATAGTGGCCGGCTGGCCACTTGGCCCTAGGGGAAAGGGGAGCTCTGCTGCGACTCTCCGTCCCAATCCACCTTACCGTAGGACGGGCGGCAACCCCGTCTCGCGCCTAATCGTGCATCTTGATTCTACCGTCTGTGGAACCGGCCAGCCAAGAGAAAACCCGCGCAGTGTCCCTATATCCGGGTAAGCGGCAGATGCCAAATCCCGCCGCTTGAGAAGAGAGTGCAATCACCGGCCTGGGAAGGTCCGATCCCGCTCCCGGGGCGTAGAGGCCGGTCCTCCCCTGATATGTAAGCGGATTTTTTAGAGCCCCCAGCGGGAACTCGAGCGGCCGCTACCCACCCTTCCATGCAATCTTGGAGTTCGATGTTGCACGCACCAGCCTTGGCTAACAGCCCGTTGGTGTGCCCGAGGGTATGCCTCGGTCCTTGCCGGAATGACGCGACTCACCGTGACATCGGGCCGGAGTCCTACTTATGGAGGACCTGGGACTATGGGCCGCAGATCGGCGTGGCCGGGACTCGAGCCCCAGGGACAAGCTGCTATGGTCTGCGAGTAAGGTGGCATCGCCCTAACCCTCAGGAGGAGGGTCCCAGTGTGACAACTGCCAACGGCCAGTCCAAGCCGAAGTGCTCCGGGCGCGCGTCGTTTAGCCGCCAAAATAGTCGGTCGGGCCCCACGCACTTCCGCCTACCGACTACCAGATCACGAAAATGCCGGCGTCGATTGCCCACTGGGAGCAGGCAGGTGCACTTTTTATGACATAACACGAGGACTGGTTGAGGCGCGGGCAGTTCGCTGGTCCACCTCAATGCCCGCCGTGCGCCCGTGCCGGTGGTCCATTCCTCACAACGGGCTCCAGCGCTGCCGTAGGCGCTCAACTGTCCGGGCCGTACCAACCTTCACGCCACGTGGACGCAGTGGGACACCCAACGTACTACATGCCCTTCTGAACGGCAAGAGGCGCGGGCCGCTGACCTCAGGGCTGCGCCGTCCCTGATGACGCCTAAACCCCGAAGGTTATTGCTGTCAGAAAGCGCCACCCTCCGAGCCCACCCCCAGTAGGCCTGCCCCACTCACCACGTCTAAAAGGTGGCCACCCCTTGGGACGACCAACGAGCGGCCGACGGGGGCATCGAGGATCGGGCGCAGGCACCAATGGCTCTTCGCGCGCGTGGTGACGCTTGCTAAAAGAGTGGCTTAGTTGGTTCTCCTGGCTTAGAAAAAACCTGGACAGTCGCGTGGCTGGCAAAGAGCACCCAGTGGCTAAGCTGCTGCGAATATCCCTTTAAACGCTGTTGTAAGACCCGATCGAAATGCCGAGCGTGGACCCGTGTTGCGAGAGGCGCTCTCCCGGCGGCGCGTGCTCCCACAGGACGGCACAGCGTGAGGGTGGCCCCCTTCCTGGCGTACCACTTGGGGCCCGACGTGGTGGGTGGGCGGCGATAAGCACTGGGGCACGTGGTGCCGAGAGGGCGCTCTAGTCGAAAGCGACGACCCCACCCTTGGGAGTACAGGAAGCACTGATTTTGCGTATGATTAGCGCCGACATTTAATCTGCCCCGGACCGTTTTGTTCGATATCCGAGGCAGTTGAAACTACTCATCACCCCCATACCCTTCCATGTTCCCTAAGCGGTGTCCTGCCCCATCGTACCACTGCCGGTGCAGGGGACCGGTAGCCGGTGACGGAGGAGCGTCACGGCCATACCGATCTTTCTGGCGGAGCTTCCCACATCCACGGCTCGTCGGTAACGAACGGCCGTTCTTTTTATGCTTGCGCCAATCTCTGTGCGCCTCGATACACCTATGCGGCGGCAGCTCCGCACGCGGGCCTGTCGAGAACGACGGATTACTCCTCCTCCACCTCACCCGACCATCCACGGCCCATCTAGGATTCATGGGTAACCCTTCGCGCAGAAGGCCCAGAGCAAAGGGAAGTGACGGCGTCTATGGCGACGCCACTAGGCGAAGCACTGTCCTGCTGCCCGTGCCTCACCCCTGATCGGCGGGCTTATAGTGTGGGCCGCCGTCAGGCCCGCGCGTCGGGACGCAAGGTCGGTCTCACATAAATCCTGGTTCCGCGGGCGCTTAGACGCGTATGAAAGGCGTAGCGCAGTTAGTCAGCCCCTGCGCTCAAGGGATCGAATATAACGCAAATTAGATACCTACTCCTTCGCCGAGCATGAGTCAGGCCGGGGCCCTAGTGACGGTCAGGGTGGGGGGTGCAAGACGTGTCTTTATACAACGCGTGTCCTTCTTCCCCCGGCGGGCGGTCGGGGCCGATCCGAGCGTTACTTAGCCCGGACCGTTGCCCGATCTGTACCCCCTACGTCCCTGGTGAGTAGTTCCGCCCAGGACAGCAGCGCACTGCACATGGGCAGCGACGGCCCGGAGCAACGGGCCGCACGCGCCAGCTGTGATCAGATTCCGGGCGGAATTCGCGGCATGGCTCGCTGTTCCGGCACTACGGGCCTTTGGTGCAAGCCCTCCGGCCCCGAGCTTAACGCGACCGGCCCTGACGGCGACCACCGGCCAGCCGCCTCCGCGACTAAGGCCGTTAGGTAGCACGCGAAGGCTGATTTACGTGACACCCTGCTCTGGGCCAAGATGGCGAGGAACCTGACCGTCGAAAAAAAGTAGGGCGGGCCCGTAAGCGGGGACGCACAACCACATGCCATACGCGTCGTGGCGGAGTGAAGGTCTACGGCTAGCAGTCCCAGACCCGTTCGCATCTGAACACCCTATAAGGAGTGCTCCGCTATTAGAGACCCCCCATGTGAATCTTTACTTCCACTCATGCAACGAAAGCCTCGCTAGCACGTTGGGCCAGGACGCCCCATCTCGTCACCAACAGTTGTATACATATATGTTTACTCAGTCCACGCACCGGCACAGGCGATCAGACTCAAGTGAACGAGAACGAGCGTCCAGGGGTGTACAGGCCCCTGAGGGCTGCACATCGCGGGGTTCTAGAAATTGAAGAATCCCGACGCACCAACTCCATTGGGCCGACGTGACTGGTAATGAGCTCAACCTTGGCGGGCTCCGGAGCAGACACAGCACAGTCGGCAGAGGGGGGGGGGTGGTGGCAGCGCCGCCTATGGTCGCAACGGCTTATCCGGCGCGAGCGTGGAGCCAGGGTAGGACTACCTGTATACAGGCCAAGACGTGCGACCTGGAGTACGACTGTCAGTGTACGACATGTGAGGGCGCCCGCCTTCCACATCTGGCGCGTCCGCAAAGCGACACGCTTAAGCGGAGCCCGGAAGCGAAGGCAGTCGGACGCATGGCATGTCTGCGTCGAAAATTGAGGATTATAGGTGACACGCGCCGCATTCCGGCCCTCCCACCACGCTCCCGAG
>MD0116@3
GGAGCCGCGCCTGCGGCAAACGGAATCACGAGCTAGATCCACCGGGCCGCATCAGGTAAAGGTAGGGTCCCATTAGCGCTGGACACCCGGTCGGCTTCCGAGGATGTTGATTAGATCGCGCCGATCCCCGTAGTTCGACTGGTACCCCTGGCCGGCCCTTCCTGGGGACTGCAGCTCGGGATGCTATCGTCGAATGGGGCCGCCCTTGAATATTTAGGCGGAATTAGCGGCCGCCACGCAGCGCTGCGGTAGTGCGCGCCCGCTGTTGGTTGCACGACTGGCGTGCGCAGTGTAGATGCGCGTCAAGCAATCGTGGCTCGCTAATAGTGGCCGGCTGTCCACTTGGCCCTAGGGGAAAGGGGAGTTCTGCTGCGACTCTCCGTCCCAATCCACCTTACCGTAGGACGGGCTGTAATCTCGCCCCACGCCTAATTGTGCATCCGGGTTCTGCCGTCTTTGGAACCGGCAAGACGAAAGGGGCCCCGCGCAGTGCCTCTGTACACGGGTGATTGGCAGATGCCAAATCCCGCCTTTCAGGAGGAGAGTACGCCAACTGTCCTGGGAAGGTCCGATCCCGCTCCCGGAGCGTAGAGGCCGGTCCTCCCCTGATATGTAAGCGGATGTTTTAAAGCCCCCGGCAGGAATTCGAGCGGCCGCTACCCACCCCTCCATGCAATCTTGGAACTCAACGGTGCACGAACCAGCCTTGGCTAACAGCCCGTTGGTGTGCCCGAGGGTATGCCTTGGTCCTTGCCGGAAGGACGCGACTCACCGTGACATCGGGCCGGAGTCCTACTTATGGAGGACCCGGGACTATGGGCCGCAGATCGGCGTGGCCGGGACTCGAGCCCCAGGGACAAGCTGCTATGGTCTGCAAGTAAGGTGGCATCGCCCTAACCCTCAGGAGGAGAGTCCCCGTGTGACAATCGCAAGCGGTCAGTCCAAGCCGAAGTGCTCCGGGCAAGAGTCGCTTAGCCACTAGGACGGTCGGCCAAGCATCGCGTACCTACTCATAACGGCTGCACAGCCACGAAAGTGCCTGTTGTGATCGCTCCCCGGGGGCAAGCAGGCACACTTTCCATGATGTAACGAGGGGCCTGGTTGGGACTCAATCAGCTTGCTGGTCCACCTCGGTGCTCACCGCGCGCTTGCGCTGGCGGTTCATTCTCCACAACGGGCTCCAGCGCTGTCGTAGGCGCTCAAATGTCCGGGCCGTCCCAACCTTCAATCCACGTGGACGCAGTTTGGTCCCCAGAGTACTACATGTCCTTCCGAACGGCAGGAGGCGCGGGCCGCTGACCTCAGGGCTGCGCCACCCTTGATGCCGCCTAACCAACGAAGGTCATTGCTGGTAGAAGGCGCCACCCTCCGAGCCCACCTTCAGGGGGCTGGCCTCACCCACCACGTCTGCAAGGTGGTTGACCCTTTGGACGACTAACGAGCGGCCACTAGGGGCATTGCGGGTCGGGCGCATGCGCCAATGGCTCTTCGCGCGCGTGGTGACGCTTGCTAAGAGAGTAGCCTAGCTGGCTTTCACGTCCGGGGAAAAGATGGGGCAGGTGCGTGGCCGGCAAAGAGCATCCAGCGGCTGAGCTGTTACAAATCCCCCTTTGGGATCCTTGGCAGAAATCGGTTGGGAGGTCGAGCGTGGACCCGGGTTTTACGAGGCACCCCACCGGCGATGCGTGCTCCCACGGGAAGGTACGGCATGAGGGCAGTTCTCTTTTTGAAATCCCGCTTAGGGCCAGACGTGGTGTTCAGACTGTGACCGACACTGGGGCGCGTGGTGCCGAGAATGAGCTCGATTCGCAAACGACGGTCCCACCCCTGGGGGTACAGGGAGCACTGCTTTTGCGTGTGACTAGCTCCGGCCTTTAATCTGCCCCGGGTCGTTTTGTTCGACATTCGAGGCAGTTGAAACTATTACCCACCCCCATACCCGCCCACTTTCCCTAAATGGTGTCCTGTCCCACCGTGCCCCTACCAGTGCAGGAGATCGGTAGCTGGTGACGAAGAAGTGGCACGGCCGTACCGATCTTTACGGCAGAGCTTCCCGCGCTCACGACTCGCCGGTAACGAACGGCCGTCCCTTTGATGCTTGCGCCAATTTCTGTGCGCTGCGACAAACCTAGGCAGCGGCAGCTCCACACACGATCCTGTCGAGAATGGTGAATTATCCCTCCTCCACCTCCCCCGACTATCTACGGCCCATCTAAGATTCATGGATAACCATTCGCGCAGAAGGCTAAGAGCAAATGAGAGTGACGGCATCGAGGACAACGCCACTAGGCGAAGTACCGTCTTGCGGCCTGCGCCTCACCCCTGATCGGCGGGCTTATCGTGTGGGCCGCCACCAGGACCGCGCGTCGGGACGCAGGGTCGGCCTCACATCCATCTTAGTTCCGCGGGTGCTTCAACGCGTATGAAGGGCGTAGCACGACGAGTCAGCCCCTGCGCCTAAGGGACCGAATATAACGCAAACTAGATGCCTAATCCTTCGCCTAGCATGAGTCAGATCGGGGCCTTAGTTACGGTCAGGATGAAGGGTGCAGGACGCGTCTCTATGCAATGCGTGCCCTTCTTCTCCCGGCGGGCGGTTGGAACCGATTCGGGCGTCACTTAGCACGGAATATTGCCCGGTATGTACCCCCTACATCTCTGGTGAGTAGTTCCGCCCAGGACAGCAACACGCTGCACATGGTCGGTGACGGCCCGGAGCAACGGGACACACGCGCCAGCTGCGACCAGGCCCCGGGCGAAATTCGCGGCATTGCTCGCTGTTCCAGCACTACGGGCCTTTGGTGCAAGCCCTATGAACCCGAGTTTAACGCGGCCGGCCCTTCCGGCGACCACCGGCCAGCCACCTCCGCGACGAGGGCCGTTAGGTAGAATGCGAAGGCTGATTTACGTGACACCCTGCTCTGGGCCAAGATGGCGAGGAACCTGATCGTTGGAAACAAGTAGGACGGGCCTGTAAGCTTAGACGCACAGCTACGTGCCCGGCGCGTCGTGACGAAGTGGAATTTTACTGCTAGCAGTCCCAGATCTGTTCGCACCCGAACGCCCCATGGAGAGTGCTCCACCGCCGGAGATCCATTACACGAACCTCTAAGTTTATTAATGCAACGAAAGCCTCGCCAGTACGCTGGGCAGAGGTGCCTCCTATCACCGTTAGTAGCTGCACACATGTATGTTTACTCAGCCCACGCACCGGCACAGGCGATCAGACTCAAGTGAACAATAATAAGCGCTCAGGGATATACAGACCCCTGAGGGTTGCGCCGTGCGGAGTTCTCGAGGTTAGGGAATCCCGGCGCGCCGACTCAATCGGGCCGACGTAGCCGGTGATGAACCCAACTCTGGCGGGCTCAGGGGCAGATACAGCACAGTCAGCAGAGGAGGAGGGGTGGTAGCAGCGTCGCACACGAGTGAAATAGCTCGTCCGTCGCGAGCGTAGGGCCAAGGTATGACCACCCGTATACAGGCAAAGACTCACGACCTGGAGTACGACTATCGAGGTACGACATGTGAGGGCGCCCGCCTTACACATTTGGCGCGTCCGCAAGGCGACGCACTTAAATTGAGCCCGGAAGCGAAGGTAGTTGGATGCATGGCATGTCTGCGTCGGAGGTTGAGGGTTACAGATGACGCGCACCGCCTTCCGGCCCTCCCACCACGCCCCCGGG
>CD0113@2
GGAGTCGAGCCTGCAGCAGACAAGATCACGAGCTAGGGCAGCCGGGTCTCATCCGGTGAAGATAGGACCCCATTAGTGCCAGCCGCTCGGTCGACCTCCGAGGGTGCCGGTTAGAGCGTTCCGATCCCCGTAGTTCGACTGGTACCCTGGGCCTACCCTTAATGTGGACTGCGGCTCGGGATGCGATCGGCGAACGGGACCGCCTTTGAATATCCAGGCGGAAGTAGCGTCCTTTACGCAACGCTGCGGTGGCGCGCTCCCGCTGTTGGTTACACGGCTGGCGTGCGCAATGTAGGCGCGTGCCAAGCAGTCGCGGCTCACTGCCAGCGGATGGCCGGCCGCGTGGCCCCCGAGGAAAGGTGAACCCCGCCACGATTCTCTGTCTTGGCTCACCTTCCCTGGGGACGGGCTGCAATCCCGTTTAACGCCTAATCGTGAACCCTGATTCGACCGCCTGCGGAATCGGCAAACCGGGAGGGGCCCAGCGCAGTGCCCCCATACAAGGGTAATCGGCGGATGTCAAATCCCGCCTCTTAAAAGGAAAGTGCAATCACCGGCCTGGGAAGGTCCGACTTAGCTCCCGAGGCGTAGAGGTCGGTCCTACACTGATGTGCCAACGGCCTTTTTAGAGCCCCCAACGGGGACTCGAGCGGTCGCTACCCACCCTTCCATGAGGCCTTGGCATTTGATGTTATACGCCCCAGCCTCGGCGAACATCTCGTTGTTATGTCCGAGGGTATGCTTCGGTCCTTGCCGGAATGACGCGGCTCACCGTAGCATCAGACCGGGGCCCTGTTTATGAAGAACCTGTGCCTGCAGGCCGCAAATCGGTGTGACCGGGGCTCGAGCCCAATGGGCAATCCGCTATGGCCTGCGAGCAAGGTGGCATCGCCCTAACCCTCAGGCGGAGGGTCCTCGTGGAGTAATCGACAGCTGCTAGTCCGAGCAGGAGCGCCCCGGGCGAGAGTCGCTCAGCCGCCAAGATGGTCGGCCGAGCATCACGTACCTACTCATAACGGCTGCACAGCCACGAGAGCACCTGTTGTGATCGCCCCCCGAAAGCAAGCAGGTACACTTTCCATGACATAACGCGGGGCCTGATTGAGGCGCGGGCAGCTTTCTGGTCCATCTCAATGCTCGACGTGCGCCCGTGCCGGTGGTCCATTTCTCACAACGGGCTCCAGCGCTGCCTTAGGCGCTCAACTGTCCGGGCCGTACCACCCTTCACGCCACGCGGACATAGTGGTACACCCAACGTACTACATGCCCTTCTGAACGGCAAGAGGCGAGGGCCGCTGACCTCAGGACTGCTTCGTTCCTGATGCCTCTCACACCCCAGAGGTTATTGCTGTCAGAAATCACCACCTTCTGATCCCGCCTTTAGGAAGCTGGCCTCACTCACCACGTCCAAAAGGCGGCCACCCTTCTGGAAGACTAACGAGCGGACGCTGGGGGTATCACGGGTCAGGCGCAGGCGCCAATGGCTCTTCGTGCGCGCAGCGACGCTTGTTAAAAGGGTGGCCTAACTGGCTTTTATGGCTGGGGAGAAGCCGGGGCAAGTGCGTGGCTGGCAAAGAGCATCCAGCGGCGAGGCTATTATGGATCTCCCTTCGAACGCTGTTGTGAGACCCGGTCGAAATGCTGGGTGTGGACCCGTGTTTTGCGAGACGCTCCACCAGCGGCGCGTGCTTCTACATAACGGCACAGCGTAAAAGTAGCCCTCTTTCTGGAGCAATGCTCGAGGTCCGACGTGGTGTGTGGGCGACGACCGACACTGGGGTACGTGGTGCCGGGAGGGCGCTTTAGTCTCAAACAACGATCCCGCCCCGGGGGTTACAGGAGGCCCTGCTTTTTCGTGTGACTAGCGCCGACCTTCAATCCATCCCGGGTCGTCTGATTAGACATCAGAGGCAGGGGAAACTATTACTCACTCCCATACCCGCCTATGTTCCCCAAGCGGGGTCCTGCCCCATCGTACCCTTACCGGTGCAGGGGGCCGGTAGCCGGTGACGGAGGAGCATTACGGCCATACAGACCCTTCTAGCGGAGCTTCCTATGTCCATGGTCCTCCGGTAACGAATGGCCGTCCTTTCGCTGCTTGCGCCAATCTCTGTGCACCTCGATACACCTAGGCAGCGACATCTCCGTGCGTGGGCCTGGCGAGAACAACGGATTACTCCTCCTCCGCCTCACCCGACTATTTACGGCCCATAGAAGGCGCATGGGTAACCCTTCGCGCAGAAGGCCAAGAGCAAAGGAAAGTAACGGCGTCGAGGGCAACGCCACTAGGCGCAGCGCTGCCCTGCTGCCCGTGCCTAACTCTTGATCGGTGGGCTTATAGTGTGGGTCACTGTCAGGCCCGCGCGTCGGGACACAAGGTCGGCCTCACATCAATCTTAGTTCCACAGGTGCTTAAGCGCGTGCGAGGGACAGAGCACAGTTAGCTGGTCCCTGCGATCAAGGGATCGAATACAACGCAAGTTAGATACCTACTCCTTCGCCGAGCGTGAGTCGGACCGGAGCCCTGGTGATGGTCAGGGTGGGGGGTACAAAACGTGTCTTCATACAACGTGTGTCCTTCTTTTCCAGGCAGGCAGCCGGGGCCGATTTGGGAGCCACTTGGCACGAAACATTGTCCGGTCTGTACTTACTACGTTTCTAGTGAGTAATTCCGCTCAGGACAGCAGCGCACTACACATGGGCAACGACGGCCCGGAGCAACGTGACATACGTGCCAGCTACGACCAGGCCCCGGGCGGAATTCGCGGCATGGCTTGCCGCCCTGGAGCCACGTGCCTTTGGCGCCAACTCCACGACCCCGGACCCAGCGCGACCAGCCCTTCCGGCGACCACCGGCCAGCCGCCTCCGAAATGAAAATCGCTGGACAGCCCGCTAAGGATGATTTCCGTGGCGATCCGTCCCAGGCCGGGGCGACGAATAGACTGACCACCGAAGCAAAGCAGGGCGGGCCCGTCAACGGGAACACACAGTCACATATCCGGAACGTCGTGGCAAAGTGAAGTTTTACGATTATTAGTCCCCAACCTGCCTGAACCCGAGCGCCCCATAGAGGGTACCCCGCCGTCGGAGATCCACCATGTGGATCTCTACTTCCATTCGTGCAACGAAAGCCTCTCTAGCACGTTGGGCCAGGACGCCCCATCTCGTCACCAACAATTGTATACGCACACTTCCGCTTAGTCCACGTATCGACGCAGGCGAGCAGACTCAAGTGAACGAGAATGAGCGTTCAGGGGCGTACAGGCCCTCGAAGGCTGCGCCTCTCGGAGTTCTAAGGGTTGAGGACGCCCGGAGCACCAACTCAATTGAGCCGACATGGCCGGTAACAAGCTCAGCCTTAATGGGCTCCGGGGCAGACGTCGCGTAATCGGCAGAAGGGAGTGAGTGGTGGCAGCGTCGCCTATGGGCGCAACGGCTTGTCCGTTGCGAGCATGGAGCCAGGGTAGGACCACCCGTATACAGGTAAAGACGCGTGGCCTAGAGCACGACTGTCAGTGCGCGACATTTGATGGCGCCCGCCTTCCACATCTGGCGCGTACACAGAGCGACACGCTTAAACGGAGTCCGGAAGCGAAGGCAGTCGGGCGCATGGCATGCTGGCGTCGAAAATTGAAGATTACAGGTGACACGCGCCGTATTCCGGCTCTCCCACCACGCCTCCGGG
>GY0011@1
AGGGCTGAGCCTGCGTCAAACAGACTCACGGGCTAGGTCCGCCTGGCCGTATTCAGTGAAGGTAGGACCCCATTAGCGCCGGACACTCGGTAGGCTTCTGATGATGCTGACTAGAGCGTGCCGATCCCCATAGTTCGACCGGTACCCCGGGCCGACTCTTCCCGGGGGCTGCGGTTCGAAGCAAGATCGTTGAACGGAGCCGCCCTTGAATATTTAGGCGGAATTAGCGGCCGCCACGCAGCGATGCAGTAGTGCGCGCCCGCTGTTGGTTGCACGACTGGCGTGCGCAGTGTAGGTGCGCGCCAAGCAGTCGCGGCTCACTGCCAGCGGATGGCCGGCCACGTGGCCCCCTAGGAGAAATGAACCCCGCCACGATTCTCTGTCTTGGCTCACCTTCCCTGAGGACAGGCTGCAACCCCGTCTCACACCCAATCGTGCATCTTGATTTTACCGTCTGTGGAACCGGTCAGCCAAGAGAAAACCCGCGCAGTGTCCCTATATCCGGGTAAGCGGCAGATGCCAAATCCCGCCGCTTGAGAAGAGAGTGCAATCACCGGCCTGAGCGGGTCCGACTTATCTCCTAGGGCGCGAATATCAGCCCCCCCACGGTACTCCAGCGGCCTTTTTAGCGCTCCCAGCGGGAGCTCGCGTGGCCGCTACCCACCCTTCTATGCAATCTCTGAATTCGGCGTTGCACGCACCCGCCTCGGCTAACAGCTCGCTAGCAGGCCCGAGGGTATGCCTCGGCCCTTACCGGAGTGACGCGACTCGCCGTGACGTCGGGCCGGAGCCCTACCTATGGAGGGCCTGTGCCTGCGGGCCGCAGGTCGATGTGACCGGGACTCGAGTCCCATAGATAAGCCGCTATGGCCTTCGAGCCAAGCGGCGCAGCCCCAACCCTCAGGCGGAGGGTCTCAGCGTAGTAACTGCCAACGGCCAGCCCAGGCCGAAGTTCTCTGGGCGCACGTTGTTTAGCCGCCAAAATAGTCGGTCGAGTCCTACTTACTTCCGCCTACCGACTACCAGATCACGAAGATGCCGGCGTCAAGTGCCCACTGGGAGCAGACAAGTGCACTTTTTACGCCATAACACGAGGACTGGTTTAGGCGCGGGCAGTTCGCTGGTCCACCCCAATGCCCGCCGTGCGCCCGTTCCGGTGGTCTATTCTTCAAGACGGGCTCCCGCGCTGCCGTAGGTTCTCAACTGTCCGGGCCGTACCAACCTTCAAGCCCCGTGAACGCGGTTTGGTCCCCAACATACTACATGCCCTTCTGGACGGCAAGAGGCGCGGGCCGTTGACCTTAGAGCTGCGCTGTCCCTGGTGCCTCTCGCACCCCGAGTGTTCTCGCCAGCATAAAGCGCTACCCCCCGAGCCCACCTCTAGTGGGCCTGCCTCACTCACCACGTCTAAAAGGTGACCACCTCTTGGAACGACTGACGAGCGGCCGCTGGGGACATCACGGGTCGGGCGCGGGCGCCAATGACTCCTCGCGCGCGTGGTGGCGCTTGCTAGAAGAATGGCTTAGTTGGTTCTCCTGGCTTAGAAAAAACCTAGACAGTCGCGTGGATAGCAAAGAGCACCCAATGGCTAAGCTGCTGCGAATATCCCTTTAAACGCTGTTGTAAGACCCGATCGAAATGCCGGGCGTGGACCCGTGTTGCGAGAGGCGCTCTCCCGGCGGCGCGTGCTCCCACAGGACGGCACAGCGTGAGGGTGGCCTCCTTCCTGGCGTACCACTTGGGGCCCGACGTGGTGGGTGGGCGGCGATAAGCACTGGGGCACGTGGTGCCGAGAGGGCGCCCTAGTCGAAAGCGACGACCCCACCCTTGGGAGTACAGGAAGCACTGATTTCGCGTATGATCAGCGCCGACATTTAATCTGCCCCGGACCGTTTTGTTCGATATCCGAGGCAGTTGAAACTACTCATCACCCCCATACCCTTTCACGTTCCTTAAACGGTGTCCTGCCCCACCGGACCACTGCCGGTGCAGGGGGCCGGTAGCCGGTGACGGAGGAGTGGCACGGCCATACCGATATTTACGGCGGAGCTTCCCACATCCACGGCTCGTTGGTAACGAACGGCCGTTCTTTTTATGCTTGCGCCAATCTCTGTGAGTCTCGATACACCCAGGCAGCGGCAGCTCCGCGCGCGGGCCTGTCGATAACGACGGATTACTCCTCCTCCACATCACCCGACCATCCACGGCCCATCTAGGATTCATGGGTAACCCTTCGCGCAGAAGGCCCAGAGCAAAGGGAAGTGACGGCGTCTATAGCGACGCCAATAGGCGAAGCAATTTCCTGCTGCCCGTGCCTCACCCCTTATCGGCGGGCTTATAGGGTGGGCCGCCGTCAGGCACGCGCGTCGGGACGCAAGATCGGTCTCACGTCAATCCCAGTTCCACGGGCGTTGAGGCGCGCATAAAGGGCGGAGCACAGTTAGTCGGCCCCTGCTCTCAAGGGATCGAATATAACGTAAGTTAGATACCCACTCCTTCGCCGAGCATGAGCCAGACTGAGGCCCTAGTGACGGTTAGGATAGGGGGTGCGGGACGTGTCTCTATGCGACGCGCGCCCTTCTTCCCCCTGCGGGCGATCGGAGCCGACCCGAGCGTTACTTAGCCTGGAACGCCGCCCTATCTATACCCCCTACGTCCCTGGTGAGTAGTTCCGCCCAGGGCGGCAGCGCACTGCACGTGGGCAGCGACGGCCCAGAGCAACGGGCCGCATGCGTCAGCTGTGATTAGATTCCGGGCGGAATGCGTGGTGCGATGCGCCGCCCTGAAACCACGTGCCTTCGGCACCAACCCCACGACCCCGAGCTCAGCACGACCAGCCATGCAGGCGGCCACCGGCCAGCTGCCGCCGCGACGAAGGCCGTTAGGTAGCACGCGCAGGCTGATTTATGTAGCACCCTACTTTGGACCAAAATGGCGAGGAACTCGATCGTCGACAAAGAGTGTGGCAGGCCCGTCAATGTGGAAGCATAGCCACATACCATACGCGTCTTGGCGGGGTGAAGGTCTACGGCCAGCAGTTCCCGACCCGTTCGCATCTGAACACCCCATAAGGAGCGCTCCACCATCGGAGACCCCCCATGTGAATCTTTACTCCCGTTCATGCAACGAACATCTTGCTAGTACGCTGGGCCAAGGTTCCCCATCTCGTCACCAACGGTTGTATGCGCACACTTCCACTCAGTCCACGTATCGACGCAGACTATCAGACTCAAGTAAACAATAACGAGCGTCCAGGGATGTACAGATCCCTGAAGGCTGCACATCGCGGAGTTCTAGGGGTTGAGGAATCCCGGCGAACCAACTCAATTGGGCCGACGTAGCCGGGAACGGGCTCAACTTTGGCGGGTTCAGGGGCAGGCACAGCACAGTTGGCAGAGGGGAGGAAGTGGTGGCAGAGTCGCCTATGGGCACAACGGCTTGTCCATTGCGAGTGCGGAACCGGAGTAGGACTATACGTATATAGGCCCAGGCGCGTGGCCTGGAGTACTACTGTCGAGGTACGACATGTGAGGGTGCCCGCCTTCCATATCTGGCGCGTCCGTAAGGCGACGCGCTTAAACTGAGCCCGGAAGCGAAGGTAGTCGGATGCATGGCATGTCTGCGTCGGAAGTCGAGGATTACAGGTTACGCGCACCGCCTTCCGGCCCTCTCACCATGTTCCCGGG
>BL0003@3
GGAGCCGCGCCTGCGGCAAACGGAATCACGAGCTAGATCCACCGGGCCGCATCAGGTAAAGGTAGGGTCCCATTAGCGCTGGACACCCGGTCGGCTTCCGAGGATGCTGATTAGATCGCGCCGATCCCCGTAGTTCGACTGGTACCTCTGGCCGGCCCTTCCTGGGGACTGCAGCTCGGGATGCTATCGTCGAATGGGGCCGCCCTTGAATATTTAGGCGGAATTAGCGGCCGCCACGCAGCGCTGCGGTAGTGCGCGCCCGCTGTTGGTTGCACGACTGGCGTGCGCAGTGTAGATGCGCGTCAAGCAATCGTGGCTCGCTAATAGTTGCCGGCTGTCCACTTGGCCCTAGGGGAAAGGGGAGTTCTGCTGCGACTCTCCGTCCCAATCCACCCTACCGTAGGACGGGCTGTAATCTCGCCCCACGCCTAATCGTGCATCCGGGTTCTGCCGTCTTTGGAACCGGCAAGACGAAAGGGGCACCGCGCAGTGCCTCTATACACGGGTGATTGGCAGATGCCAAATCCCGCCTTTCAGGAGGAGAGTGCGCCAACTGTCCTGGGAAGGTCCGATCCCGCTCCCGGAGCGTAGAGGCCGGTCCTCCCCTGATATGTAAGCGGATGTTTTAAAGCCCCCGGCAGGAATTCGAGCGGCCGCTACCCACCCCTCCGTGCAATCTTGGAATTCAACGGTGCACGAACCAGCCTTGGCTAGCAGCCCGTTGGTGTGCCCGAGGGTATGCCTTGGTCTTTGCCGGAAGGACGCGACTCACCGTGACATCGGGCCGGAGTCCTACTTATTGAGGACCCGGGACTATGGGCCGCAGATCGGCGTGGCCGGGACTCGAGCCACAGGGACAAGCTGCTATGGTCTGCAAGTAAGGTGGCATCGCCCTAACCCTCAGGAGGAGAGTCCCCGTGTGACAATCGCCAGCGGTCAGTTCAAGCCGAAGTGCTCCGGGCAAGAGTCGCTTAGCCACCAGGACGGTCGGCCAAGCATCGCGTACCCACTCATAACGGCTGCACAGCCACGAAAGTGCCTGTTGTGATCGCTCCCCGGGGGCAAGCAGGCACACTCTCCGTGATGTAACGAGGGGCCTGGTTGGAACTCAATCAGCTTGCCGGTCCACCTCGGTGCTCACCGCGCGCTTGCGTTGGCGGTTCATTCTTCACAACGGGCTCCAGCGCTGTCGTAGGCGCTCAAATGTCCGGGCCGTCCCAACCTTCAATCCACGTGGACGCAGTTTGGTCCCCAGAGTCCTACATGTCCTTCCGAACGGCAAGAGGCGCGGGCCGCTGACCTCAGGGCGGCGCCACCCTTGATGCCGCCTAACCAACGAAGGTCATTGCTGGTAGGAGGCGCCACCCTCCGAGCCCACCTTCAGGGGGCTGGCCTCACCCACCACGTTTGCAAGGTGGTTGACCCTTTGGACGACTAACGAGCGGCCACTAGGGGCATTGCGTGTCGGGCGCATGCGCCAATGGCTCTTCGCGCGCGTGGTGACGCTTGCTAAGAGAGTAGCCTAGCTGGCTTTCACGTCCGGGGAAAAGATGGGGCAGGTGCGTGGCCGGCAAAGCGCATCCAGCGGCTGAGCTGTTACAAATCCCCCTTTGGGATCCTTGTCAGAAATCGGTTGGGAGGTCGAGCGTGGACCCGGGTTTTACGAGGCGCTCCACCGGCGATGCGTGCTCCCACGGGAAGGTACGGCATGAGGGCAGTCCTCTTTTTGAAATCCCGCTTAGAGCCAGACGTGGTGTTTAGACTGCGACCGACGCTGGGGCGCGTGGTGCCGAGAATGAGCTCGATTCGCAAACGACGGTCCCACCCCTGGGGGTACAGGGAGCACTGCTTTTGCGTGTGACTAGCTCCGGCCTTTAATCTGCCCCGGGTCGTTTTGTTCAACATTCGAGGCAGTTGAAACTATTACCCACCCCCATACCCGCCCACTTTCCCTAAATGGTGTCCTGTCCCACCGTGCCCCTACCAGTGCAGGAGATCGGTAGCTGGTGACGGAGAAGTGGCACAACCGTACCAATCCTTACGGCGGAGCTTCCCGCGTTTACGACTCGCCGGTAACGAACGGCCGTCCCTTTGATGCTTGCACCAATTTTTGTGCGCTGCGACAAACCTAGGCAGCGGCAGCTCCACACACGATCCTGTCGAGAATGGTGAATTATCCCTCCTCCACCTCCCCCGACTATCTACGGCCCATCTAAGATTCATGGATAACCATTCGCGCAGAAGGCTAAGAGCAAATGAGAGTGACGGCATCGAGGACAACGCCACTAGGCGAAGCACCGTCTTGCGTCCTGCGCCTCACCCCCGATTGGCGGGCTTATCTTGTGGGCCGCCATCAGGACCGCGCGTCGGGACGCAGGGTCGGCCTCACATCCATCTTAGTTCCGCGGGTGCTTCAACGCGTATGAAGGGCGTAGCACGACGAGTCAGCCCCTGCGCCTAAGGGACCGAATATAACGCAAATTAGATGCCTAATCCTTCGCCTAGCATGAGTCAGATCGGGGCCTTAGTTACGGTCAGGATGAAGGGTGCAGGACGCGTCTCTATGCAACGCGTGCCCTTCTTCTCCCGGCGGGCGGTTGGAACCGATTCGGGCGTCACTTAGCACGGAACATTGCCCGGTCTGTACCCCCTACATCTCTGGTGAGTAGTTCCGCCCAGGACAGCAACACGTTGCACATGGTCGGTGACGGCCCGGAGCAACGGGACACACGCGCCAGCTGCGACCAGGCCCCGGGCGAAATTCGCGGCATTGCTCGCTGTTCCAGCACTACGGGCCTTTGGTGCAAGCCCTATGACCCCGAGTTTAACGCGGCCGGCCCTTCCGGCGACCACCGGCCAGCCACCTCCGCGACGAGGGCCGTTAGGTAGAATGCGAAGGCTGATTTACGTGACACCCTGCTCTGGGCCAAGATGGCGAGGAACCTGATCGTTGGAAAAAAGTAGGACGGGCTTGTAAGCTTAGACGCACAGCTACGTGCCCGGCGCGTCGTGACGAAGTGGAATTTTACGGCTAGCAGTCCCAGATCTGTTCGCGCCCGGACGCCCCATGGAGAGTGCTCCACCGCCGGAGATCCATTACACGAACCTCTAAGTTTATTAATGCAACGAAAGCCTCGCCAGTACGCGGGGCAGAGGTGCCTACTATCACCGTTAGTAGCTGCACACATGTATGTTTACTCATTCCACGCACCGGCACAGGCGATTAGACGCAAGTGAACAATAATAAGCGCTCAGGGATATACAAACCCCTGAGGGTTGCGCCGTGCGGAGTTCTCGAGGTTAGGGAATCCCGGCGCGCCGACTCAATCGGGCCGACGTAGCCGGTGATGAACCCAACTCTGGCGGGCTCAGGGGCAGATACAGCACAGCCAGCAGAGGAGGGGGGGTGGTAGCAGCGTCGCACACGAGTGAAATAGCTCGTCCGTCGCGAGCGTAGAGCCAAGGTATGACCACCCGTATACAGGCAAAGACGCACGACCTGGAGTACGACTATCGAGGTACGACATGTGAGGGCGCCCGCCTTACACATTTGGCGCGTCCGCAAGGCGACGCACTTAAATTGAGCCCGGAAGCGAAGGTAGTCGGATGCATGGCATGTCTGCGTCGGAGGTTGAGGGTTACAGATGACGCGCACCGCCTCCCGGCCCTCCCACCACGCCCCCGGG
>ID0025@3
GGAGCCGCGCCTGCGGCAAACGGAATCACGAGCTAGATCCACCGGGCCGCATCAGGTAAAGGTAGGGTCCCATTAGCGCTGGACACCCGGTCGGCTTCCGAGGATGCTGATTAGATCGCGCCGATCCCCGTAGTTCGACTGGTACCCCTGGCCGGCCCTTCCTGGGGACTGCAGCTCGGGATGCTATCGTCGAATGGGGCCGCCCTTGAATATTTAGGCGGAATTAGCGGCCGCCACGCAGCGCTGCGGTAGTGCGCGCCCGCTGTTGGTTGCACGACTGGCGTGCGCAGTGTAGGTGCGCGTCAAGCAATCGTGGCTCGCTAATAGTGGCCGGCTGTCCACTTGGCCCTAGGGGAAAGGGGAGTTCTGCTGCGACTCTCCGTCCCAATCCACCTTACCGTAGGACGGGCTGTAATCTCGCCCCACGCCTAATCGTGCATCCGGGTTCTGCCGTCTTTGGAACCGGCAAGACGAAAGGGGCCCCGCGCAGTGCCTCTATACACGGGTGATTGGCAGATGCCAAATCCCGCCTTTCAGGAGGAGAGTGCGCCAACTGTCCTGGGAAGGTCCGATCCCGCTCCCGGAGCGTAGAGGCCGGTCCTCCCCTGATATGTAAGCGGATGTTTTAAAGCCCCCGGCAGGAATTCGAGCGGCCGCTACCCACCCCTCCATGCAATCTTGGAATTCAACGGTGCACGAACCAGCCTTGGCTAACAGCCCGTTGGTGTGCCCGAGGGTATGCCTCGGTCCTTGCCGGAATGACGCGACTCACCGTGACATCGGGCCGGAGTCCTACTTATGGAGGACCCGGGACTATGGGCCGCAGATCGGCGTGGCCGGGACTCGAGCCCCAGGGACAAGCTGCTATGGTCTGCGAGTAAGGTGGCATCGCCCTAACCCTCAGGAGGAGAGTCCCCGTGTGACAATCGCCAGCGGCCAGTCCAAGCCGAAGTGCTCCGGGCAAGAGTCGCTTAGCCACCAGGACGGTCGGCCAAGCATCGCGTACCTACTCATAACGGCTGCACAGCCACGAAAGTGCCTGTTGTGATCGCTCCCCGGGGGCAAGCAGGCACACTTTCCATGATGTAACGAGGGGCCTGGTTGGGACTCAAGCAGCTTGCTGGTCCACCTCGGTGCTCACCGCGCGCTCGCGCCGGCGGTTCATTCTTCACAACGGGCTCCAGCGCTGTCGTAGGCGCTCAAATGTCCGGGCCGTCCCAACCTTCAATCCACGTGGACGCAGTTTGGTCCCCAGAGTACTACATGTCCTTCCGAACGGCAAGAGGCGCGGGCCGCTGACCTCAGGGCTGCGCCACCCTTGATGCCGCCTAACCAACGAAGGTCATTGCTGGTAGAAGGCGCCACCCTCCGAGCCCACCTTCAGGGGGCTGGCCTCACCCACCACGTCTGCAAGGTGGTTGACCCTTTGGACGACTAACGAGCGGCCACTAGGGGCATTGCGGGTCGGGCGCATGCGCCAATGGCTCTTCGCGCGCGTGGTGACGCTTGCTAAGAGAGTAGCCTAGCTGGCTTTCACGTCCGGGGAAAAGATGGGGCAGGTGCGTGGCCGGCAAAGAGCATCCAGCGGCTAAGCTGTTACAAATCCCCCTTTGGGATCCTTGGCAGAAATCGGTTGGGAGGTCGAGCGTGGACCCGGGTTTTACGAGGCGCTCCACCGGCGATGCGTGCTCCCACGGGAAGGTACGGCATGAGGGCAGTCCTCTTTTTGAAATCCCGCTTAGGGCCAGACGTGGTGTTTAGACTGCGACCGACACTGGGGCGCGTGGTGCCGAGAATGAGCTCGATTCGCAAACGACGGTCCCACCCCTGGGGGTACAGGGAGCACTGCTTTTGCGTGTGACTAGCTCCGGCCTTTAATCTGCCCCGGGTCGTTTTGTTCGACATTCGAGGCAGTTGAAACTATTACCCACCCCCATACCCGCCCACTTTCCCTAAATGGTGTCCTGTCCCACCGTGCCCCTACCGGTGCAGGAGATCGGTAGCCGGTGACGGAGGAGTGGCACGGCCGTACCGATCTTTACGGCGGAGCTTCCCGCGTTCACGACTCGCCGGTAACGAACGGCCGTCCCTTTGATGCTTGCGCCAATTTCTGTGCGCTTCGACAAACCTAGGCAGCGGCAGCTCCACACACGATCCTGTCGAGAATGGTGAATTATCCCTCCTCCACCTCCCCCGACTATCTACGGCCCATCTAAGATTCATGGATAACCATTCGCGCAGAAGGCTAAGAGCAAAGGAGAGTGACGGCATCGAGGACAACGCCACTAGGCGAAGCACTGTCTTGCGGCCTGCGCCTCACCCCTGATCGGCGGGCTTATCGTGTGGGCCGCCATCAGGACCGCGCGTCGGGACGCAAGGTCGGCCTCACATCCATCTTAGTTCCGCGGGTGCTTCAACGCGTATGAAGGGCGTAGCACGACGAGTCAGCCCCTGCGCCTAAGGGACCGAATATAACGCAAATTAGATGCCTAATCCTTCGCCTAGCATGAGTCAGATCGGGGCCTTAGTTACGGTCAGGATGAAGGGTGCAGGACGCGTCTCTATGCAACGCGTGCCCTTCTTCTCCCGGCGGGCGGTTGGAACCGATTCGGGCGTCACTTAGCACGGAACATTGCCCGGTCTGTACCCCCTACATCTCTGGTGAGTAGTTCCGCCCAGGACAGCAGCACGCTGCACATGGTCGGTGACGGCCCGGAGCAACGGGACACACGCGCCAGCTGCGACCAGGCCCCGGGCGAAATTCGCGGCATTGCTCGCTGTTCCAGCACTACGGGCCTTTGGTGCAAGCCCTATGACCCCGAGTTTAACGCGGCCGGCCCTTCCGGCGACCACCGGCCAGCCACCTCCGCGACGAGGGCCGTTAGGTAGAATGCGAAGGCTGATTTACGTGACACCCTGCTCTGGGCCAAGATGGCGAGGAACCTGATCGTTGGAAAAAAGTAGGACGGGCCTGTAAGCTTAGACGCACAGCTACGTGCCCGGCGCGTCGTGACGAAGTGGAATTTTACGGCTAGCAGTCCCAGATCTGTTCGCACCCGAACGCCCCATGGAGAGTGCTCCACCGCCGGAGATCCATTACACGAACCTCTAAGTTTATTAATGCAACGAAAGCCTCGCCAGTACGCTGGGCAGAGGTGCCTCCTATCACCGTTAGTAGCTGCACACATGTATGTTTACTCAGTCCACGCACCGGCACAGGCGATCAGACTCAAGTGAACAATAATAAGCGCTCAGGGATATACAGACCCCTGAGGGTTGCGCCGTGCGGAGTTCTCGAGGTTAGGGAATCCCGGCGCGCCGACTCAATCGGGCCGACGTAGCCGGTGATGAACCCAACTCTGGCGGGCTCAGGGGCAGATACAGCACAGTCAGCAGAGGAGGGGGGGTGGTAGCAGCGTCGCACACGAGTGAAATAGCTCGTCCGTCGCGAGCGTAGAGCCAAGGTATGACCACCCGTATACAGGCAAAGACGCACGACCTGGAGTACGACTATCGAGGTACGACATGTGAGGGCGCCCGCCTTACACATTTGGCGCGTCCGCAAGGCGACGCACTTAAATTGAGCCCGGAAGCGAAGGTAGTCGGATGCATGGCGTGTCTGCGTCGGAGGTTGAGGGTTACAGATGACGCGCACCGCCTTCCGGCCCTCCCACCACGCCCCCGGG
>CH1000@1
AGGGCTGAGCCTGCGGTAGACAGAACCACGAGCTAGGTCCGCCGGGCCGCATCCGGTAAAGGTAGGATCCCACTAGCGCCGGACACTCGGTCGGCTCCCGAGGATGCTGATTAGAGCGTGCCGATCCCCGTAGTTCGACTGGTACCCCGGGCAGACCCTTCCTGGGGACTGCGGCTCGGGATGCGATCGGCGAACGAGGCCGCCCTCGAATATCCAGGCGGAATTATCGGCCGCCACGCAGCGCTGCGGTAGTGCATGCCCACTACTGTCTGTCCGACTGGCGTGCGCAGTGTAGGTGCGCGCCAAGCAGTCGCGGCTCACTGCCAGCGGATGGCCGGCCACGTGGCCCCCGAGGAGAGGTGAACCCCGCCACGATTCTCTGTCTTGGCTCACCTTACCTGAGGACGGGCTGTAATCCTGTCTCACGCCTAGTCGTGCATCCGGGTTCTGCCGTTGGTGGAACCGGCCAGACGGAAGGGGCCCCGCGCAGTGCCCCCATACCCGGGGAGTCGGCAGATGCCAAATCTAGCCTCTTAAACGGAGAGTGCAATCACCGGCCTGGGCGGGTCCGGTCCCGCTCCTAGGGCGTAGAGGCCGGTCCTCCCCTGATATGTAAGCGGATGTTTTAGAGCCCCCAGCGGGAGCTCGCGTGGCCGCTACCCACCCTTCCATGCAATCTTGGCGTTCGGTGTTGCACGCACCAGCCTCGGCTAACAGCTCGTTGGTATGCCCGAGGGTATGCTTCGGTCCTTGCCGGAATGACGCGACTCACCGTAGCATCGGGTCGGAGCCCTACTTATGGAGGACCTGTGCCTGCGGGCCGCAGATCGGTGTGACCGGGACTCGAGTCCCATGGACAAGCCGCTATGGTCTGCGAGCAAAGTGGCATCGCCCTAACCCTCAGGCAAAGGGTCCCAGTGTAGTAACTGCCAACGGCCAGTCCAAGCCGAAGTGCTCCGGGCGCGCGTCGTTTAGCCGCCAAAATAGTCGGTCGGGCCCCACGCACTTCCGCCTACCGACTACCAGATCACGAAAATGCCGGCGTCGATTGCCCACTGGGAGCAGGCAGGTGCACTTTTTATGACATAACACGAGGACTGGTTGAGGCGCGGGCAGTTCGCTGGTCCACCTCAATGCCCGCCGTGCGCCCGTGCCGGTGGTCCATTCTTCACAACGGGCTCCCGCGCTGCCGTAGGCGCTCAACTGTCCGGGCCGTACCAACCTTCACGCCACGTGGACGCAGTTTGGTCCCCAGCGTACTACATGCCCTTCTGAACGGCAAGAGGCGCGGGCCGCTGACCTCAGGGCTGCGCCGTCCCTGATGCCTCTCACACCCCGAAGGTTATTGCTGGCAGAAAGCACTACCCTCCGAGCCCACCCCCAGGAGGCTGGCCCCACTCACCACGTCTAAAAAGTGGCCACCCCTCTGGACGACTAACGAGCGGCCGCTGGGGACATCACGGGTCGGGCGCAGGCGCCAATGGCTCTTCGCGCGCATGGTGGCGCCGGCTAAAAGAGTGGCTTAACTGGTTCTCATGGCTGGGGAAAAGCCGGGGCAGGTGCGTGGCTGGCAAAGAGCATCCAGCGGCTAAGCTGTTACGAATCCCCCTTTGGGATCCTTGGCAGGACCCGGTTGGGAGGTCGAGCGTGGACCCGGGTTTTACGAGGCGCTCCACCGGCGGCGCGTGCTCCCACAGGACGGCACAGCGTGAGGGTGGCCCCCTTTCTGGAGTACCGCTTGGGGCCCGACGTGGTGTGTGGGCGGCGATAGGCACTGGGGCACGTGGTGCCGGGAGGGCGATCTATTCGCACACGACGGTCCCACCCCTGGGGGTACAGGGAGCACTGCTTTTGCGTGTGACTAGCTCCGACCTTTAATCTGCCCCGGGTCGTTTTGTTCGACATCCGAGGCAGTTGAAACTACTACTCACCCCCATACCCTCCCATGTTCCCTAAGTGGTGTCCTGCCCCATCGTACCCCTGCCGGTGTAAGGGGCCGGTAGCCGGTGACGGAGGAGTGGCACGGCCATACCGATCTTTACGGCGGAGCTTCCCACATCCACGGCTCGTCGGTAACGAACGGCCGTTCTTTTTATGCTTGCGCCAACCTCTGTGCGCCTCGATACACCTATGCGGCGGCAGTTCCGCGCGCGGGCCTGTCGAGAACGACGGATCACTCCTCCCCCATCTCACCCGACTATCTACGGTCCATCTAAGATTCATGGGTAACTCTCCGCGCAGAAGGCCAGGCGCAAGGGAAAGTGACGGCGTCGAGGGTAATGCCACTAGGCGAAGCACTGTCCTGCTGCCCGTGCCTCACCCCTGATCGGCGGGCTTATAGTGTGGGCCGCCGTCAGGCCCGCGCGTCGGGACGCAAGATCGGCCTCACATCAATCCCAGTTTCGCGGGCGCTGAAGTGCGTATAAAGGACAGAGCGTGGTTAGTCGGCCCCTGCGCTCAAGGGATCGAATATAACGCAAATTAGATACCTACTCCTTCGCCGAGCATGAGTCAGGCCGGGGCTCCAGTGACGGTCAGGATGGGGGATGCAGGACGTGTCTCTATGCAACGCGTGTCCTTCTTCCCCCGGCGGGCGGTCGGGGCCGATCCGGGCGTCACTTAGCACGGAACGTTGCCCGATCTGCACCCCCTAAGTCCCTGGTGAGTAGTTCCGCCCAGGACAGCAGCGCACTGCACATGGGCAGCGACGGTCCGGAGCAACGGGACGCACGCGCCAGCTGCGATCAGATTCCGGGCGGAATGCGTGGTGCGATTCGCCGCCCTGGAACCACGTGCCTTCGGCACCAACCCCACGACCCCGAGCTCGGCGCGACCAGCCCTGCAGGCGACTGCCGGCCAACCGCTTTCGCGATGAAGGCCGTTAGGTAGAACGCGAAGACTGATTTCCGTGGCACCCTGCTCTGGGCCAAGATGGCGAGGAACCTGATCGTCGAAAAAAAGTAGGGCGGGCCCGTAAGCGGGGACGCACAACCACGCGCCCGGAACGTCGTGGCGGAGTGAAGGTCTACGGCCAGCAGTTCCAGACCTGTCTGCACCTGAACACCCTATGGGGAGTGCTCCGCTGTTAGAGACCCCCCATGTGAATCTTTACTTCCACTCATGCAACGAAAGCCTCGCTAGCACGTTGGGCCAGGACGCCCCATCTCGTCACCAACAGTTGTATACATATATGTTTACTCAGTCCACGCACCGGCACAGGCGATCAGACTCAAGTGAACAAGAATGAGCGTCCAGGGGTGTACAGATCCCTGAGGGCTGCACATCTCGGGGTTCTAGGGGTTGGGGAATCCCGGCGCACCAACTCAACTGGGCCGACATGGCCGGTAATGAGCCCAGCCTTGGCGGGCTCAGGGGCAGGCACAGCACAGTCGGCAGAGGGGGGGGGGCGGCGGTAACATCGCCTATGGGCGCAACGGCTTATCCGGCGCGAGCGTGGAGCCAGGGTATGACCACCCGTATACAGGCAAAGACGCGCGACCTGGAGTACGACTATCGAGGTACGACATGTGAGGGCGCCCGCCTTCCACATTTGGCGCGTCCGCAAGGCGACGCGCTTAAACTGAGCCCGGAAGCGAAGGTAGGCGGACGCATGGCATGTCTGCGTCGGAAGTTGAGGATTACAGGTTACGCGCGCCGCCTTCTGGCTCTCCCACCACGCTCCTAGG
>MD0202@3
GGAGCCGCGCCTGCGGCAAACGGAATCACGAGCTAGATCCACCGGGCCGCATCAGGTAAAGGTAGGGTCACATTAGCGCTGGACACCCGGTCGGCTTCCGAGGATGTTGATTAGATCGCGCCGATCCCCGTAGTTCGACTGGTACCCCTGGCCGGCCCTTCCTGGGGACTGCAGCTCGGGATGCTATCGTCGAATGGGGCCGCCCTTGAATATTTAGGCGGAATTAGCGGCCGCCACGCAGCGCTGCGGTAGTGCGCGCCCGCTGTTGGTTGCACGACTGGCGTGCGCAGTGTAGATGCGCGTCAAGCAATCGTGGCTCGCTAATAGTGGCCGGCTGTCCACTTGGCCCTAGGGGAAAGGGGAGTTCTGCTGCGACTCTCCGTCCCAATCCACCTTACCGTAGGACGGGCTGTAATCTCGCCCCACGCCTAATTGTGCATCCGGGTTCTGCCGTCTTTGGAACCGGCAAGACGAAAGGGGCCCCGCGCAGTGCCTCTGTACACGGGTGATTGGCAGATGCCAAATCCCGCCTTTCAGGAGGAGAGTACGCCAACTATCCTGGGAAGGTCCGATCCCGCTCCCGGAGCGTAGAGGCCGGTCCTCCCCTGATATGTAAGCGGATGTCTTAAAGCCCCCGGCAGGAATTCGAGCGGCCGCTACCCACCCCTCCATGCAATCTTGGAACTCAACGGTGCACGAACCAGCCTTGGCTAACAGCCCGTTGGTGTGCCTGAGGGTATGCCTTGGTCCCTGCCGGAAGGACGCGACTTACCGTGACATCGGGCCGGAGTCCTACTTATGGAGGACCCGGGACTATGGGCCGCAGATCGGCGTGGCCGGGACTCGGGCCCCAGGGACAAGCTGCGATGGTCTGCAAGTAAGGTGGCATCGCCCTAACCCTCAGGAGGAGAGTCCCCGTGTGACAATCGCAAGCGGTCAGTCCAAGCCGAAGTGCTCCGGGCAAGAGTCGCTTAGCCACTAGGACGGTCGGCCAAGCATCGCGTACCTACTCATAACGGCTGCACAGCCACGAAAGTGCCTGTTGTGATCGCTCCCCGGGGGCAAGCAGGCACACTTTCCATGATGTAACGAGGGGCCTGGTTGGGACTCAATCAGCTTGCTGGTCCACCTCGGTGCTCACCGCGCGCTTGCGCTGGCGGTTCATTCTCCACAACGGGCTCCAGCGCTGTCGTAGGCGCTCAAATGTCCGGGCCGTCCCAACCTTCAATCCACGTGGACGCAGTTTGGTCCCCAGAGTACTACATGTCCTTCCGAACGGCAGGAGGCGCGGGCCGCTGACCTCAGGGCTGCGCCACCCTTGAGGCCGCCTAACCAACGAAGGTCATTGCTGGTAGAAGGCGCCACCCTCCGAGCCCACCTTCAGGGGGCTGGCCTCACCCACCACGTCTGCAAGGTGGTTGACCCTTTGGACGGCTAACGAGCGGCCACTAGGTGCATTGCGGGTCGGGCGCATGCGCCAATGGCTCTTCGCGCGCGTGGTGACGCTTACTAAGAGAGTAGCCTAGCTGGCTTTCACGTCCGGGGAAAAGATGGGGCAGGTGCGTGGCCGGCAAAGAGCATCCAGCGGCTGAGCTGTTACAAATCCCCCTTTGGGATCCTTGGCAGAAATCGGTTGGGAGGTCGAGCGTGGACCCGGGTTTTACGAGGCACCCCACCGGCGATGCGTGCTCCCACGGGAAGGTACGGCATGAGGGCAGTTCTCTTTTTGAAATCCCGCTTAGGGCCAGACGTGGTGTTCAGACTGTGGCCGACACTGGGGCGCGTGGTGCCGAGAATGAGCTCGGTTCGCAAACGACGGTCCCACCCCTGGGGGTACAGGGAGCACTGCTTTTGCGTGTGGCTAGCTCCGGCCTTTAATCTGCCCCGGGTCGTTTTGTTCGACATTCGAGGCAGTTGAAACTATTACCCACCCCCATACCCGCCCACTTTCCCTAAATGGTGTCCTGTCCCACCGTGCCCCTACCAGTGCAGGAGATCGGTAGCTGGTGACGAAGAAGTGGCACGGCCGTACCGATCTTTACGGCAGAGCTTCCCGCGCTCACGACTCGCCGGTAACGAACGGCCGTCCCTTTGATGCTTGCGCCAATTTCTGTGCGCTGCGACAAACCTAGGCAGCGGCAGCTCCACACACGATCCTATCGAGAATGGTGAATTATCCCTCCTCCACCTCCCCCGACTATCTACGGCCCATCTAAGATTCATGGATAACCATTCGCGCAGAAGGCTAAGAGCAAATGAGAGTGACGGCATCGAGGACAACGCCACTAGGCGAAGTACCGTCTTGCGGCCTGCGCCTCACCCCTGATCGGCGGGCTTATCGTGTGGGCCGCCACCAGGACCGCGCGTCGGGACGCAGGGTCGGCCTCACATCCATCTTAGTTCCGCGGGTGCTTCAACGCGTATGAAGGGCGTAGCACGACGAGTCAGCCCCTGCGCCTAAGGGACCGAATATAACGCAAACTAGATGCCTAATCCTTCGCCTAGCATGAGTCAGATCGGGGCCTTAGTTACGGTCAGGATGAAGGGTGCAGGACGCGTCTCTATGCAATGCGTGCCCTTCTTCTCCCGGCGGGCGGTTGGAACCGATTCGGGCGTCACTTAGCACGGAATATTGCCCGGTATGTACCCCCTACATCTCTGGTGAGTAGTTCCGCCCAGGACAGCAACACGCTGCACATGGTCGGTGACGGCCCGGAGCAACGGGACACACGCGCCAGCTGCGACCAGGCCCCGGGCGAAATTCGCGGCATTGCTCGCTGTTCCAGCACTACGGGCCTTTGGTGCAAGCCCTATGAACCCGAGTTTAACGCGGCCGGCCCTTCCGGCGACCACCGGCCAGCCACCTCCGCGACGAGGGCCGTTAGGTAGAATGCGAAGGCTGATTTACGTGACACCCTGCTCTGGGCCAAGATGGCGAGGAACCTGATCGTTGGAAACAAGTAGGACGGGCCTGTAAGCTTAGACGCACAGCTACGTGCCCGGCGCGTCGTGACGAAGTGGAATTTTACTGCTAGCAGTCCCAGATCTGTTCGCACCCGAACGCCCCATGGAGAGTGCTCCACCGCCGGAGATCCATTACACGAACCTCTAAGTTTATTAATGCAACGAGAGCCTCGCCAGTACGCTGGGCAGAGGTGCCTCCTATCACCGTTAGTAGCTGCACACATGTATGTTTACTCAGCCCACGCACCGGCACAGGCGATCAGACTCAATTGAACAATAATAAGCGCTCAGGGATATACAGACCCCTGAGGGTTGCGCCGTGCGGAGTTCTCGAGGTTAGGGAATCCCGGCGCGCCGACTCAATCGGGCCGACGTAGCCGGTGATGAACCCAACTCTGGCGGGCTCAGGGGCAGATACAGCACAGTCAGCAGAGGAGGAGGGGTGGTAGCAGCGTCGCACACGAGTGAAATAGCTCGTCCGTCGCGAGCGTAGGGCCAAGGTATGACCACCCGTATACAGGCAAAGACTCACGACCTGGAGTACGACTATCGAGGTACGACATGTGAGGGCGCCCGCCTTACACATTTGGCGCGTCCGCAAGGCGACGTACTTAAATTGAGCCCGGAAGCGAAGGTAGTTGGATGCATGGCATGTCTGCGTCGGAGGTTGAGGGTTACAGATGACGCGCACCGCCTTCCGGCCCTCCCACCACGCCCCCGGG
>CH0052@2
GGAGTCGAGCCTGCAGCAGACAAGATCACGAGCTAGGGCCGACGGGTCGCATCCGGTGAAGATAGGACCCCATGCGTGCCAGCCGCTCGGTCGACCTCCAAGGGTGCCGATCAGAGCGTTCTGATCCCCGTAGTCCGACTGGTACCCTGGGCCTACCCTCAATGTGGACTGCGGCTCGGGATGCGATCGGCGAACGGGATCGCCTTTGAGTATCCAGGCGGAAGTAGCGTCCGTTACGCAACGCTGCGATGGTGCGCTCCCGCTGTTGGTTGCACGGCTGGCGTGCTCAATGTAGGTGCGTGCCAAGCGGTCACGGCTCACTGCCAGCGGATGGCCGGCCGCGTGGCCCCCGAAGAAAGGTGAACCTCGCCACGCTGCGCTGTCTTGGCTCACCTTCCCTGAGGACGGGCTGCAATCCCGTTTAAAGCCTAATCGTAAGCCCTGATTCGACCGCCTGCGGAATCGGCAAACCGGGAGGGGCCCAGCACAGTGCCCTCATACACGGGTAATCGGCGGATGTCAAATCCCGCCTCTTAAAAGGAGAGTGCAATCACCGGCCTGGGAAGGTCCTACTTAGCTCTCGAGGCGTAGAGGTTGGTCCTACACTGATGTGCCAACGGCCTTTTTAGAGCCCCCAGCGGGAACTCGAGCGGTCTATACCCACCCTCTCATGAGGCCTTGGCATTCGATGTTATACGCCACAGCCTCGGCGAACATCTCGTTGGTATGTCCGAGGGTATGCTTCGGTCCTTGCCGGAATAACGCGACTCACCGTAGCACCAGACAGGGGCCCTATTTGTGAAGAACTTGTGCCTGCAGGCCGCGGATCGGTGCGACCGGGACTCGAGCCCAATGGGCAATCCGCTATGGCCTGCGAGCAAGGTGGCATCGCCCTAACCCTCAGGCGGAGGGTCCTCGTGGAGTAATCGACAGCTTCTAGTCCGAGTCGGAGCGCCCCGGGCGAGAGTCGCTCAGCCGCCAAGATGGTCGGCCGAGCATCACGTACCTACTCATAACGGCTGCACAGCCACGAGAGCACCTGTTGTGATCGCCCCTCGGAAGTAAGCAGGTACACTTTCCATGACATAACGCGGGGCTTGGTTGAGGCGAGGGCAGCTTGCTGGTCCATCTCAATGCTTGACGTACTCCCGTGCCGTTGGTCCATTTCTCACAACGGGCTCCAGCGCTGCCTTAGGCGCTCAACTGTCCGGGCCGTACCACCCTTCACGCCACGCGGACATAGTGGTACACCCGACGTACTACATGCCCTTTTGAACGGCAAGAGGTGCGGGCCGCTGACCTCAGGATTGCTTCGTTCCTGATGCCTCTCACACCCCAGAGGTTATTGCTGTCAGAAATCACCACCCTCCGATCCCGCCTTTAGGAAGCTGGCCTCACTCACCACGCCCAAAAGGCGGCCACCCTCCTGGAAAACTAACGAGAGGACGCTGGGGGTGTCACTGGTCGGGCGCAGGCGCCAATGGCTCTTCGTGCGCGCAGCGACGCTTGTTAAAAGGGTGGCCTGACTGGCTTTTATGGCTGGGGAGAAGCCGGGGCAAGTGCGTGACTGGCAAAGAGCATCCAGCATTGAGGTTATTATGGATCTCCCTTCGAACGCTGTTGTAAGACCCGGTCGAAATGCTGGGTGTGGACCCGTGTTTTGCGAGACGCTCCACCGGCGGCGTGTGCTTCTACATAACGGCATAGCGTAAAAGTAGCCCTCTTTCTAGAGCAATGCCCGAGGTCCGACGTGGTGTGTGGGAGACGACCGACACTGGGGTACGTGGTGCCGGGAGGACGCTTTAGTCTCGAACAACGATCACGCCCCGGGAGTTACAGGAGGTCCTGCTTTTTCGTGTGACTAGCGCCGACCTTCAATCCATCCCGGGTCGTCGGATTAGACGTCAGAGGCAGGGAAAACTATTACTCACTCCCGTACCCGCCTATGTTCCCCAAGCGGGGTCCTGCCCCATCGTACCCTTACCGGTGCAGGGGGCCGGTAGCCGGTGAAGGAGGAGCATTACGGCCACACAGACCCTTCTAGCGGAGCTTCCTATGTCCATTGTTTTCCGGTAACGAACGGCCGCCCTCTTGCTGCTTGCGCCCATCTCTGTGCACCTCGATACACCTAGGTAGCGACATCTCCGTGCGTGGGACTGGCAAGAACAACGGATTACTCTTCCTCCGCCTCACCCGACTATCTACGGCCCATAGAAGGCGCATGGGTAACCCTTCGCGCAGAAGGCCAAGAGCAAAGGAAATTAACGGCGTCGAGGGCAACGCCACTAGGCGCAGCGCTGCCCTGCTGCCCGTGCCTAGCTCTTGATCGGTGGGCTTATAGTGTGGGTTATTGTCGTGCCCGCGTGTCGGGGCACCAGGTTGGCCTCACATCAATCTTAGTTCCACAGGTGCTTAAGCGCGTATGAGGGACAGAGCACAGTTAGCTGGTCCCTGCGATCAAGAGATTGAATACAACGCAAGTGAGATACCTACTTCTTCGCCGAGCGTGAGTCGGACCGGAGCCCTGGTGATGGTCAGTGTGGGGGGTACAAAACGTGTCTTCATACAACGTGTGTCCTTCTTTTCCAGGCAGGCGGCCGGGGCCGATTTGGGCGTCACTTGGCACGAAACATTGTCCGGCCTGTACTTACTACGTTTCTAGTGAGTAATTCCGTCCCGGACAGCAGCGCACTACACATGGGTAACGACGGCCCGGAGCAACGTGACATACGTGCTAGCGACGACCAGGCCCTAGGCGGAATTCGCGGCATGGCTTGCCGCCATGGAGCCACGTGCCTTTGGCGCCAACTCCACGACCCCGGACCCAGCGTGACCAGCCCTTCCGGCGACCACCGGCCGGCCGCCTCCGAAATGAAAATCGCTGGACAGCCCGCTAAGGATGATGTCCGTGGCGATCCGTCCCAGGCCGGGGCGATAAGTAGACTGACTACCGAAGCAAAGTAGGGCGAGCCCGTCAACGGGAACACACAGTCACATATCCGGAAAGTCGTGGCAAAGTGAAGTTTTACGATTATTAGTCCCCAACCTGCCTAAACCCAAGCGCCTCATAGAGGGTACCCCGCCGTCGGAGATCCACCATGTGGATCTCTACTTCCATTCGTGTAACGAAAGCCTCTCTATCACGTTGGGCCAGGACGCCCCATCTCGTCACCAACAATTGTATACGCACACTTCCGCTTAGTCCACGTATCGACGTAGGTGAGCAGACTCAAGTGAACGAGCATGAGCGTTCAGTGGCGTACAGGCCCTCGAAGGCTGTGCCTCTCGGAGTTCTAAGGGTGGAGGACGCCCGGAACACCAACTCAATTGAGCCGACATGGCCGGTAACAAGCTCGGCCTTAATGGGCTCCGGGGCAGACGTCGCGTAATCGGCAGAAGGAAGTGAGTGGTGGCAGCGTCGCCTATAGGCGCAACGGCTTGTCCGTTACGAGCATGGAGCCAGGGTAGGACCACCCATATACATGTAAAGATGCGTGGCATAGAGCACGAATGTTAGTGCGCGCCATTTGATGGCGCTCGTCTTCCACATCTGGCGCGTACACAGAGCGGCACGCTTAAACGAAGTCCGGAAGCGAAGGCAGTCGGGCTCATGGCATGCTGGCATCGAAAATTGAAGATTGCAGGTGACAAGCGCCGTATTCCGGCTCTCCCACCGCGCCTCCGGG
>CH1070@1
AGGGCTGAGCCTGCGGTAGACAGAATAACGAGTTAGGTCCGCCGGGCCGCATTCGGTGAAGGTAGAACCCCACTAGCGCCAGCCATTCGGTCGGCTTCTGATGATGCTGATTAGAGCGTGCCGATCCCCATAGTTCGACCGGTACCCCGGGCCGACCCTTCCCGGGGACTGCGGTTCGGAATGAGGTCGGCGCGCGAGGCCGCCCTCGAATATCCAGGCGGAATTATCGGCCGCCACGCAGCGCTGCGGTAGTGCGCGCCCGCTGTTGGTTGCACGACTGGCGTGCGCAGTGTAGGTGCGCGTCAAGCAATCGTGGCTCGCTAATAGTGGCCGGCTGGCCACTTGGCCCTAGGGGAAAGGGGAGCTCTGCTGCGACTCTCCGTCCCAATCCACCTTACCGTAGGACGGGCGGCAACCCCGTCTCGCGCCTAATCGTGCATCTTGATTCTACCGTCTGTGGAACCGGCCAGCCAAGAGAAAACCCGCGCAGTGTCCCTATATCCGGGTAAGCGGCAGATGCCAAATCCCGCCGCTTGAGAAGAGAGTGCAATCACCGGCCTGGGAAGGTCCGATCCCGCTCCCGGGGCGTAGAGGCCGGTCCTCCCCTGATATGTAAGCGGATTTTTTAGAGCCCCCAGCGGGAACTCGAGCGGCCGCTACCCACCCTTCCATGCAATCTTGGAGTTCGATGTTGCACGCACCAGCCTCGGCTAACAGCTCGTTGGTATGCCCGAGGGTATGCTTCGGTCCTTGCCGGAATGACGCGACTCACCGTAGCATCGGGTCGGAGCCCTACTTATGGAGGACCTGTGCCTGCGGGCCGCAGATCGGTGTGACCGGGACTCGAGTCCCATGGACAAGCCGCTATGGTCTGCGAGCAAAGTGGCATCGCCCTAACCCTCAGGCAAAGGGTCCCAGTGTAGTAATCGCCAGCTGCCAGTCCAAGCCGGAGCGCCCCGGGCGCGCTTCGTTTAGCCGCCAAAATAGTCGGTCGAGCCCCACGCACTTCCGCCTACCGACTACCAGATCACGAAAATGCCGGCGTCGATTGCCCACTGGGAGCAGGCAGGTGCACTTTTTATGACATAACACGAGGACTGGTTGAGGCGCGGGCAGTTCGCTGGTCCACCTCAATGCCCGCCGTGCGCCCGTGCCGGTGGTCCATTCCTCACAACGGGCTCCAGCGCTGCCGTAGGCGCTCAACTGTCCGGGCCGTACCAACCTTCACGCCACGTGGACGCAGTTTGGTCCCCAGAGTACTACATGCCCTTCTGAACGGCAAGAGGCGCGGGCCGCTGACCTCGGGGCTGCGCCGTCCCTGATGACGCCTAAACCCCGAAGGTTATTGCTGTCAGAAAGCGCCACCCTCCGAGCCCACCCCCAGTAGGCCTGCCCCACTCACCACGTCTAAAAGGTGGCCACCCCTTGGGACGACCAACGAGCGGCCGACGGGGGCATCGAGGATCGGGCGCAGGCACCAATGGCTCTTCGCGCGCGTGGTGACGCTTGCTAAAAGAGTGGCTTAGTTGGTTCTCCTGGCTTAGAAAAAACCTGGACAGTCGCGTGGCTGGCAAAGAGCACCCAGTGGCTAAGCTGCTGCGAATATCCCTTTAAACGCTGTTGTAAGACCCGATCGAAATGCCGAGCGTGGACCCGTGTTGCGAGAGGCGCTCTCCCGGCGGCGCGTGCTCCCACAGGACGGCACAGCGTGAGGGTGGCCCCCTTCCTGGCGTACCACTTGGGGCCCGACGTGGTGGGTGGGCGGCGATAAGCACTGGGGCACGTGGTGCCGAGAGGGCGCTCTAGTCGAAAGCGACGACCCCACCCTTGGGAGTACAGGAAGCACTGATTTTGCGTATGATTAGCGCCGACATTTAATCTGCCCCGGACCGTTTTGTTCGATATCCGAGGCAGTTGAAACTACTCATCACCCCCATACCCTTCCATGTTCCCTAAGCGGTGTCCTGCCCCACCGGACCACTGCCGGTGCAGGGGACCGGTAGCCGGTGACGGAGGAGCGTCACGGCCATACCGATCTTTCTGGCGGAGCTTCCCACATCCACGGCTCGTCGGTAACGAACGGCCGTTCTTTTTATGCTTGCGCCAATCTCTGTGCGCCTCGATACACCTATGCGGCGGCAGCTCCGCACGCGGGCCTGTCGAGAACGACGGATTACTCCTCCTCCACCTCACCCGACCATCCACGGCCCATCTAGGATTCATGGGTAACCCTTCGCGCAGAAGGCCCAGAGCAAAGGGAAGTGACGGCGTCTATGGCGACGCCACTAGGCGAAGCACTGTCCTGCTGCCCGTGCCTCACCCCTGATCGGCGGGCTTATAGTGTGGGCCGCCGTCAGGCCCGCGCGTCGGGACGCAAGGTCGGTCTCACATAAATCCTGGTTCCGCGGGCGCTTAGACGCGTATAAAGGACGTAGCGCAGTTAGTCAGCCCCTGCGCTCAAGGGATCGAATATAACGCAAATTAGATACCTACTCCTTCGCCGAGCATGAGTCAGGCCGGGGCCCTAGTGACGGTCAGGGTGGGGGGTGCAAGACGTGTCTTTATACAACGCGTGTCCTTCTTCCCCCGGCGGGCGGTCGGGGCCGATCCGAGCGTTACTTAGCCCGGACCGTTGCCCGATCTGTACCCCCTACGTCCCTGGTGAGTAGTTCCGCCCAGGACAGCAGCGCACTGCACATGGGCAGCGACGGCCCGGAGCAACGGGCCGCACGCGCCAGCTGTGATCAGATTCCGGGCGGAATTCGCGGCATGGCTCGCTGTTCCGGCACTACGGGCCTTTGGTGCAAGCCCTCCGGCCCCGAGCTTAACGCGACCGGCCCTGACGGCGACCACCGGCCAGCCGCCTCCGCGACTAAGGCCGTTAGGTAGCACGCGAAGGCTGATTTACGTGACACCCTGCTCTGGGCCAAGATGGCGAGGAACCTGACCGTCGAAAAAAAGTAGGGCGGGCCCGTAAGCGGGGACGCACAACCACATGCCATACGCGTCGTGGCGGAGTGAAGGTCTACGGCTAGCAGTCCCAGACCCGTTCGCATCTGAACACCCTATAAGGAGTGCTCCGCTATTAGAGACCCCCCATGTGAATCTTTACTTCCACTCATGCAACGAAAGCCTCGCTAGCACGTTGGGCCAGGACGCCCCATCTCGTCACCAACAGTTGTATACATATATGTTTACTCAGTCCACGCACCGGCACAGGCGATCAGACTCAAGTGAACGAGAACGAGCGTCCAGGGGTGTACAGGCCCCTGAGGGCTGCACATCGCGGGGTTCTAGAAATTGAAGAATCCCGACGCACCAACTCCATTGGGCCGACGTGACTGGTAATGAGCTCAACCTTGGCGGGCTCCGGGGCAGACACAGCACAGTCGGCAGAGGGGGGGGGGTGGTGGCAGCGCCGCCTATGGTCGCAACGGCTTATCCGGCGCGAGCGTGGAGCCAGGGTAGGACTACCTGTATACAGGCCAAGACGTGCGACCTGGAGTACGACTGTCAGTGTACGACATGTGAGGGCGCCCGCCTTCCACATCTGGCGCGTCCGCAAAGCGACACGCTTAAGCGGAGCCCGGAAGCGAAGGCAGTCGGACGCATGGCATGTCTGCGTCGAAAATTGAGGATTATAGGTGACACGCGCCGCATTCCGGCCCTCCCACCACGCTCCCGAG
>BN0050@2
GGAGTCGAGCCTGCAGCAGACAAGATCACGAGCTAGGGCAGCCGGGTCTCATCCGGTGAAGATAGGACCCCATTAGTGCCAGCCGCTCGGTCGACCTCCGAGGGTGCCGGTTAGAGCGTTCCGATCCCCGTAGTTCGACTGGTACCCTGGGCCTACCCTTAATGTGGACTGCGGCTCGGGATGCGATCGGCGAACGGGACCGCCTTTGAATATCCAGGCGGAAGTAGCGTCCTTTACGCAACGCTGCGGTGGCGCGCTCCCGCTGTTGGTTACACGGCTGGCGTGCGCAATGTAGGCGCGTGCCAAGCAGTCGCGGCTCACTGCCAGCGGATGGCCGGCCGCGTGGCCCCCGAGGAAAGGTGAACCCCGCCACGATTCTCTGTCTTGGCTCACCTTCCCTGGGGACGGGCTGCAATCCCGTTTAACGCCTAATCGTGAACCCTGATTCGACCGCCTGCGGAATCGGCAAACCGGGAGGGGCCCAGCGCAGTGCCCCCATACACGGGTAATCGGCGGATGTCAAATCCCGCCTCTTAAAAGGAAAGTGCAATCACCGGCCTGGGAAGGTCCGACTTAGCTCCCGAGGCGTAGAGGTCGGTCCTACACTGATGTGCCAACGGCCTTTTTAGAGCCCCCAACGGGGACTCGAGCGGTCGCTACCCACCCTTCCATGAGGCCTTGGCATTTGATGTTATACGCCCCAGCCTCGGCGAACATCTCGTTGTTATGTCCGAGGGTATGCTTCGGTCCTTGCCGGAATGACGCGGCTCACCGTAGCATCAGACCGGGGCCCTGTTTATGAAGAACCTGTGCCTGCAGGCCGCAAATCGGTGTGACCGGGGCTCGAGCCCAATGGGCAATCCGCTATGGCCTGCGAGCAAGGTGGCATCGCCCTAACCCTCAGGCGGAGGGTCCTCGTGGAGTAATCGACAGCTGCTAGTCCGAGCAGGAGCGCCCCGGGCGAGAGTCGCTCAGCCGCCAAGATGGTCGGCCGAGCATCACGTACCTACTCATAACGGCTGCACAGCCACGAGAGCACCTGTTGTGATCGCCCCCCGAAAGCAAGCAGGTACACTTTCCATGACATAACGCGGGGCCTGATTGAGGCGCGGGCAGCTTTCTGGTCCATCTCAATGCTCGACGTGCGCCCGTGCCGGTGGTCCATTTCTCACAACGGGCTCCAGCGCTGCCTTAGGCGCTCAACTGTCCGGGCCGTACCACCCTTCACGCCACGCGGACATAGTGGTACACCCAACGTACTACATGCCCTTCTGAACGGCAAGAGGCGAGGGCCGCTGACCTCAGGACTGCTTCGTTCCTGATGCCTCTCACACCCCAGAGGTTATTGCTGTCAGAAATCACCACCTTCTGATCCCGCCTTTAGGAAGCTGGCCTCACTCACCACGTCCAAAAGGCGGCCACCCTTCTGGAAGACTAACGAGCGGACGCTGGGGGTATCACGGGTCAGGCGCAGGCGCCAATGGCTCTTCGTGCGCGCAGCGACGCTTGTTAAAAGGGTGGCCTAACTGGCTTTTATGGCTGGGGAGAAGCCGGGGCAAGTGCGTGGCTGGCAAAGAGCATCCAGCGGCGAGGCTATTATGGATCTCCCTTCGAACGCTGTTGTGAGACCCGGTCGAAATGCTGGGTGTGGACCCGTGTTTTGCGAGACGCTCCACCAGCGGCGCGTGCTTCTACATAACGGCACAGCGTAAAAGTAGCCCTCTTTCTGGAGCAATGCTCGAGGTCCGACGTGGTGTGTGGGCGACGACCGACACTGGGGTACGTGGTGCCGGGAGGGCGCTTTAGTCTCAAACAACGATCCCGCCCCGGGGGTTACAGGAGGCCCTGCTTTTTCGTGTGACTAGCGCCGACCTTCAATCCATCCCGGGTCGTCTGATTAGACATCAGAGGCAGGGGAAACTATTACTCACTCCCATACCCGCCTATGTTCCCCAAGCGGGGTCCTGCCCCATCGTACCCTTACCGGTGCAGGGGGCCGGTAGCCGGTGACGGAGGAGCATTACGGCCATACAGACCCTTCTAGCGGAGCTTCCTATGTCCATGGTCCTCCGGTAACGAATGGCCGTCCTTTCGCTGCTTGCGCCAATCTCTGTGCACCTCGATACACCTAGGCAGCGACATCTCCGTGCGTGGGCCTGGCGAGAACAACGGATTACTCCTCCTCCGCCTCACCCGACTATTTACGGCCCATAGAAGGCGCATGGGTAACCCTTCGCGCAGAAGGCCAAGAGCAAAGGAAAGTAACGGCGTCGAGGGCAACGCCACTAGGCGCAGCGCTGCCCTGCTGCCCGTGCCTAACTCTTGATCGGTGGGCTTATAGTGTGGGTCACTGTCAGGCCCGCGCGTCGGGACACAAGGTCGGCCTCACATCAATCTTAGTTCCACAGGTGCTTAAGCGCGTGCGAGGGACAGAGCACAGTTAGCTGGTCCCTGCGATCAAGGGATCGAATACAACGCAAGTTAGATACCTACTCCTTCGCCGAGCGTGAGTCGGACCGGAGCCCTGGTGATGGTCAGGGTGGGGGGTACAAAACGTGTCTTCATACAACGTGTGTCCTTCTTTTCCAGGCAGGCAGCCGGGGCCGATTTGGGAGCCACTTGGCACGAAACATTGTCCGGTCTGTACTTACTACGTTTCTAGTGAGTAATTCCGCTCAGGACAGCAGCGCACTACACATGGGCAACGACGGCCCGGAGCAACGTGACATACGTGCCAGCTACGACCAGGCCCCGGGCGGAATTCGCGGCATGGCTTGCCGCCCTGGAGCCACGTGCCTTTGGCGCCAACTCCACGACCCCGGACCCAGCGCGACCAGCCCTTCCGGCGACCACCGGCCAGCCGCCTCCGAAATGAAAATCGCTGGACAGCCCGCTAAGGATGATTTCCGTGGCGATCCGTCCCAGGCCGGGGCGACGAATAGACTGACCACCGAAGCAAAGCAGGGCGGGCCCGTCAACGGGAACACACAGTCACATATCCGGAACGTCGTGGCAAAGTGAAGTTTTACGATTATTAGTCCCCAACCTGCCTGAACCCGAGCGCCCCATAGAGGGTACCCCGCCGTCGGAGATCCACCATGTGGATCTCTACTTCCATTCGTGCAACGAAAGCCTCTCTAGCACGTTGGGCCAGGACGCCCCATCTCGTCACCAACAATTGTATACGCACACTTCCGCTTAGTCCACGTATCGACGCAGGCGAGCAGACTCAAGTGAACGAGAATGAGCGTTCAGGGGCGTACAGGCCCTCGAAGGCTGCGCCTCTCGGAGTTCTAAGGGTTGAGGACGCCCGGAGCACCAACTCAATTGAGCCGACATGGCCGGTAACAAGCTCAGCCTTAATGGGCTCCGGGGCAGACGTCGCGTAATCGGCAGAAGGGAGTGAGTGGTGGCAGCGTCGCCTATGGGCGCAACGGCTTGTCCGTTGCGAGCATGGAGCCAGGGTAGGACCACCCGTATACAGGTAAAGACGCGTGGCCTAGAGCACGACTGTCAGTGCGCGACATTTGATGGCGCCCGCCTTCCACATCTGGCGCGTACACAGAGCGACACGCTTAAACGGAGTCCGGAAGCGAAGGCAGTCGGGCGCATGGCATGCTGGCGTCGAAAATTGAAGATTACAGGTGACACGCGCCGTATTCCGGCTCTCCCACCACGCCTCCGGG
>AG0003@3
GGAGCCGCGCCTGCGGCAAACGGAATCACGAGCTAGATCCACCGGGCCGCATCAGGTAAAGGTAGGGTCCCATTAGCGCTGGACACCCGGTCGGCTTCCGAGGATGCTGATTAGATCGCGCCGATCCCCGTAGTTCGACTGGTACCCCTGGCCGGCCCTTCCTGGGGACTGCAGCTCGGGATGCTATCGTCGAATGGGGCCGCCCTTGAATATTTAGGCGGAATTAGCGGCCGCCACGCAGCGCTGCGGTAGTGCGCGCCCGCTGTTGGTTGCACGACTGGCGTGCGCAGTGTAGGTGCGCGTCAAGCAATCGTGGCTCGCTAATAGTGGCCGGCTGTCCACTTGGCCCTAGGGGAAAGGGGAGTTCTGCTGCGACTCTCCGTCCCAATCCACCTTACCGTAGGACGGGCTGTAATCTCGCCCCACGCCTAATCGTGCATCCGGGTTCTGCCGTCTTTGGAACCGGCAAGACGAAAGGGGCCCCGCGCAGTGCCTCTATACACGGGTGATTGGCAGATGCCAAATCCCGCCTTTCAGGAGGAGAGTGCGCCAACTGTCCTGGGAAGGTCCGATCCCGCTCCCGGAGCGTAGAGGCCGGTCCTCCCCTGATATGTAAGCGGATGTTTTAAAGCCCCCGGCAGGAATTCGAGCGGCCGCTACCCACCCCTCCATGCAATCTTGGAATTCAACGGTGCACGAACCAGCCTTGGCTAACAGCCCGTTGGTGTGCCCGAGGGTATGCCTCGGTCCTTGCCGGAATGACGCGACTCACCGTGACATCGGGCCGGAGTCCTACTTATGGAGGACCCGGGACTATGGGCCGCAGATCGGCGTGGCCGGGACTCGAGCCCCAGGGACAAGCTGCTATGGTCTGCGAGTAAGGTGGCATCGCCCTAACCCTCAGGAGGAGAGTCCCCGTGTGACAATCGCCAGCGGCCAGTCCAAGCCGAAGTGCTCCGGGCAAGAGTCGCTTAGCCACCAGGACGGTCGGCCAAGCATCGCGTACCTACTCATAACGGCTGCACAGCCACGAAAGTGCCTGTTGTGATCGCTCCCCGGGGGCAAGCAGGCACACTTTCCATGATGTAACGAGGGGCCTGGTTGGGACTCAAGCAGCTTGCTGGTCCACCTCGGTGCTCACCGCGCGCTCGCGCCGGCGGTTCATTCTTCACAACGGGCTCCAGCGCTGTCGTAGGCGCTCAAATGTCCGGGCCGTCCCAACCTTCAATCCACGTGGACGCAGTTTGGTCCCCAGAGTACTACATGTCCTTCCGAACGGCAAGAGGCGCGGGCCGCTGACCTCAGGGCTGCGCCACCCTTGATGCCGCCTAACCAACGAAGGTCATTGCTGGTAGAAGGCGCCACCCTCCGAGCCCACCTTCAGGGGGCTGGCCTCACCCACCACGTCTGCAAGGTGGTTGACCCTTTGGACGACTAACGAGCGGCCACTAGGGGCATTGCGGGTCGGGCGCATGCGCCAATGGCTCTTCGCGCGCGTGGTGACGCTTGCTAAGAGAGTAGCCTAGCTGGCTTTCACGTCCGGGGAAAAGATGGGGCAGGTGCGTGGCCGGCAAAGAGCATCCAGCGGCTAAGCTGTTACAAATCCCCCTTTGGGATCCTTGGCAGAAATCGGTTGGGAGGTCGAGCGTGGACCCGGGTTTTACGAGGCGCTCCACCGGCGATGCGTGCTCCCACGGGAAGGTACGGCATGAGGGCAGTCCTCTTTTTGAAATCCCGCTTAGGGCCAGACGTGGTGTTTAGACTGCGACCGACACTGGGGCGCGTGGTGCCGAGAATGAGCTCGATTCGCAAACGACGGTCCCACCCCTGGGGGTACAGGGAGCACTGCTTTTGCGTGTGACTAGCTCCGGCCTTTAATCTGCCCCGGGTCGTTTTGTTCGACATTCGAGGCAGTTGAAACTATTACCCACCCCCATACCCGCCCACTTTCCCTAAATGGTGTCCTGTCCCACCGTGCCCCTACCGGTGCAGGAGATCGGTAGCCGGTGACGGAGGAGTGGCACGGCCGTACCGATCTTTACGGCGGAGCTTCCCGCGTTCACGACTCGCCGGTAACGAACGGCCGTCCCTTTGATGCTTGCGCCAATTTCTGTGCGCTTCGACAAACCTAGGCAGCGGCAGCTCCACACACGATCCTGTCGAGAATGGTGAATTATCCCTCCTCCACCTCCCCCGACTATCTACGGCCCATCTAAGATTCATGGATAACCATTCGCGCAGAAGGCTAAGAGCAAAGGAGAGTGACGGCATCGAGGACAACGCCACTAGGCGAAGCACTGTCTTGCGGCCTGCGCCTCACCCCTGATCGGCGGGCTTATCGTGTGGGCCGCCATCAGGACCGCGCGTCGGGACGCAAGGTCGGCCTCACATCCATCTTAGTTCCGCGGGTGCTTCAACGCGTATGAAGGGCGTAGCACGACGAGTCAGCCCCTGCGCCTAAGGGACCGAATATAACGCAAATTAGATGCCTAATCCTTCGCCTAGCATGAGTCAGATCGGGGCCTTAGTTACGGTCAGGATGAAGGGTGCAGGACGCGTCTCTATGCAACGCGTGCCCTTCTTCTCCCGGCGGGCGGTTGGAACCGATTCGGGCGTCACTTAGCACGGAACATTGCCCGGTCTGTACCCCCTACATCTCTGGTGAGTAGTTCCGCCCAGGACAGCAGCACGCTGCACATGGTCGGTGACGGCCCGGAGCAACGGGACACACGCGCCAGCTGCGACCAGGCCCCGGGCGAAATTCGCGGCATTGCTCGCTGTTCCAGCACTACGGGCCTTTGGTGCAAGCCCTATGACCCCGAGTTTAACGCGGCCGGCCCTTCCGGCGACCACCGGCCAGCCACCTCCGCGACGAGGGCCGTTAGGTAGAATGCGAAGGCTGATTTACGTGACACCCTGCTCTGGGCCAAGATGGCGAGGAACCTGATCGTTGGAAAAAAGTAGGACGGGCCTGTAAGCTTAGACGCACAGCTACGTGCCCGGCGCGTCGTGACGAAGTGGAATTTTACGGCTAGCAGTCCCAGATCTGTTCGCACCCGAACGCCCCATGGAGAGTGCTCCACCGCCGGAGATCCATTACACGAACCTCTAAGTTTATTAATGCAACGAAAGCCTCGCCAGTACGCTGGGCAGAGGTGCCTCCTATCACCGTTAGTAGCTGCACACATGTATGTTTACTCAGTCCACGCACCGGCACAGGCGATCAGACTCAAGTGAACAATAATAAGCGCTCAGGGATATACAGACCCCTGAGGGTTGCGCCGTGCGGAGTTCTCGAGGTTAGGGAATCCCGGCGCGCCGACTCAATCGGGCCGACGTAGCCGGTGATGAACCCAACTCTGGCGGGCTCAGGGGCAGATACAGCACAGTCAGCAGAGGAGGGGGGGTGGTAGCAGCGTCGCACACGAGTGAAATAGCTCGTCCGTCGCGAGCGTAGAGCCAAGGTATGACCACCCGTATACAGGCAAAGACGCACGACCTGGAGTACGACTATCGAGGTACGACATGTGAGGGCGCCCGCCTTACACATTTGGCGCGTCCGCAAGGCGACGCACTTAAATTGAGCCCGGAAGCGAAGGTAGTCGGATGCATGGCATGTCTGCGTCGGAGGTTGAGGGTTACAGATGACGCGCACCGCCTTCCGGCCCTCCCACCACGCCCCCGGG
>CH0452@1
GGAGCCGAGCCTGCGGCAAACAAGACCACGAGCGAGGGTCGCCGGGCCGCATCCGTTAAAGATAGGATCCCATTAGCGCCGGACACTCGGTCGGCTCCCGAGGATGCTGATTAGAGCGTGCCGATCCCCGTAGTTCGACTGGTACCCCGGGCCGACCCTTCCTGGGGACTGCGGCTCGGGATGCGATCGGCGAACGGGACCGCCTTTGAATATCCAGGCGGAATTAGCGGCCGCCACGCAGCGCTGCGGTAGTGCGCGCCCGCTGTTGGTTGCACGGCTGGCGTGCGCAGTGTAGGTGCGCGCCAAGCAGTCGCGGCTCACTGCCAGCGGATGGCCGGCCACGTGGCCCCCGAGTAAAGGTGAACCCCGCCACGATTCTCTGTCTTGGCTCACCTCCCCTGAGGACGGGCTGTAATCCTGTCTCACGCTTAATCGTGCATCCGGGTTCTACCGCTGGCGGAATCGGCAAGCAAAGAGGGGCCACGCGCAGTGCCCCTATACACGGGTAATCGGCGGATGCCAAATCCCGCCTCTTAAAAGGAGAGTGCAACCACTGGCCTGGGCGGGTCCGATCCCTCTCCCGGGGCGTAGAGGCCGGTCCTCCCCTGATATGTAAGCGGATGTTTTAGAGCCCCCAGCGGGAACTCGAGCGGCCGCTACCCACCCTTCCATGAGGTCTTGGCATTCGATGGTATACGCACCAGCCCCAGTTAACAGATCATTGGTATGCCCGAGGGTATGCTTCTGTACTTGCCGGAATGACGTGACTCACCGTAGCATCGGGTCGGAGCCCTACTTATGGAGGACCTGTGCCTGCGGGCCGCAGATCGGTGTGACCGGGACTCGAGCCCAATGGGCAATCCGCTATGGCCTGCGAGCCAAGTGGCATCGCCCTAACCTTCGGACGGGGGGTCCCAGTGTAGTAGTCACCCGCGGCCAGTCCAAGCCGAAGTGCTCCGGGCACGCTTCGTTTAGCCGCCAAAATAGTCGGTCGGGCCCCACGCACTTCAGCCTACCGACTGCACAGCCACGAAAGTGCCTGTTGTGATCGCCCCCCGGGAGCAAGCAGGTACACTTTCCATGACATAACGCGGGGCCTGGTTGGGACTCAGGCAGCTTGCTGGTCCACCTCGGTACTCACCGCGCGCTCGCGCCGGTGGTTCATTCTTCGCAACGGGCTCCAGCGCTGCTGTAGGCGCTCAACTGTCCGGGCCGTACCACCCTTCACGCTACGTGGACGCAGTTTGGTCCCCAGAGTACTACATGCCCTTCTGAACGGCAAGGGGCGCGGGCCGCCGACCTCAGGGCTGCTTCGCCCCTGATTACGCCTAACCAACGAGTGTTCTCGCCAGCAGAAAGCGCCACCCTCCGAGCCCACCCCTAGTGGGCTGGCCTCACTCACCACGTCTAAAAGGTGGCCACCCCTCTGGACGACTAACGAGCGGCCGCTGGGGACATCACGGGTCGGGCGCAGGCGCCAATAGCTCTTCGCGCGCGTGGTGACGCTTGCTCAAAGAGCGGCCTAACTGACCTTCACGTCTGGGGAAAAGCCGGGGCAGGTGCGTGGCTGGCAAAGAGCATCCAGCGGCTAAGCTGTTACGAATCCCCCTTTGGGATCCTTGGCAGGACCCGGTTGGGAGGTCGAGCGTGGACCCGGGCTTTACGAGGCGCTCCACCGGCGGTGCGTGCTCTCACGGGAAGGTACGGCAGGAGGGCAGTCCTCTTTTCGAAGTACCGCTTGGGGCCCGACGTGGTGTGTGGGCGGCGACCGACACTGGGGCACGTGGTGCCGAGAGGGCGCTCTAGTCGCACACGACGATCCCACCCCTGGGGGTACAGGAGGCCCTGCTTTTTCGTGTGACTAGCGCCGACCTTTAATCTGCCCCGGGTCGTTTTGTTCGACATCCGAGGCAGTTGAAACTATTACTCACCCCCATACCCGCCCATGTTCCCCAAATGGTGTCCTGCCTCGTCGTATCACTGCCGGTGCGGGGGACCGGTAGCCGGTGACGGAGGAGCGTTACGGCCATACCGATCTTTCTAGCGGAGCTTCCTATGTCCATGGTTCGCCAGTAACGAACGGCCGTCCTTTTGATGCTTGCGCCAATCTCTGTGCGCCTCGATAAACCTAGGCAGCGGCAGCTCCGCGCGCGGGCCTGTCGAGAACGACGGATCACTCCTCCTCCATCTCACCCGACTATCTACGGCCCATCTAAGATTCATGGGTAACTCTTCGCGCAGAAGGCCAGGCGCAAAGGAAAGTGACGGCGTCGAGGGCAACGCCACTAGGCGAAGCACTGCCCTGCTGCCCGTGCCTCACCCTTGATCGGTGGGCTTATAGTGTGGGCCGCCGTCAGGCCCGCGCGTCAGGACGCAAGGTCGGCCTCACATAAATCTTAGTTTCATGGGCGCTTAAGTGCGTATAAAGGGCGTAGCACAGTTAGTCGGCTCCTGCGCTCAAGGGATCGAATATAACGCGAGTTAGATACCTACTCCTTCGCCGAGCATGAGTCAGACCGAGGCCCTAGTGACGGTCAGGATGGGGGGTGCAAGACGTGTCTTTATGCGACGCGCGCCCTTCTTCTCCCGGCGGGCGGTTGGAACCGATCCGAGCGTTACTTAGCACGGAACGTTGCCCGATCTGTACCCCCTACGTCCCTAGTGAGTAATTCCGCCCAGGACAGCAGCGCACTGCACATGGGCAGCGACGGCCCGGAGCAACGTGCCGCACGCGCCAGCTGCGATCAGATTCCGGGCGGAATTCGCGGCATTGCTCGCTGTTCCGGCACTACGGGCCTTTGGTGCAAGCCCTCCGACCCCGAGCTTAACGCGACCGGCCCTGACGGCGACCACCGGCCAGCCACCTCCGCGACGAAGGCCGTTAGGTAGCACGCGAAGACTGATTTACGTGGCACCCTGCTCTGGGCCAAGATGGCGAGGAACCTGACCGTCGAAGAAAAGTAGGGCGGGTCCGCAAGCGTGGACGCACAGCCACGCGCCCGGAACGTCGTGGTAAAGTAGGATTTTACGGCTGGCGGTCCCCAACCTGTTCGCACCCGAACACCCCATGGAGGGTGCTCCACCGTCGGAGATCCATCATGTGAATCTCTACTTCCATTCATGCAACTAAAGTCTCGCTAGCACGCTGGGCCAAGGCGCCCCCTCTCGCCATCAGTAGTTGCACACGCATATGTTTACTCAGTCCACGCACCGGCGCAGACGATCAGACTCAAGTGAACAAGAATAAGCGCTCGGGGGTGTACAGGCCCTCGAAGGCTGCACATCGCGGAGTTCCCGAGGTTGAGGCATCCCGGCGCACCAACTCAATTGGGCCGACATGGCCGGTAACGAACCCAGCCTTGGCGGGCTCCGGGGCAGACACAGCGTAATCGGCAGAAGGGAGTGAGTGGTGGCAGCGTCGCCTATGGGCACAACGGCTTGTCCGTTGCGAGCGTGGAGCCAGGGTAGGACCACCCGTGTACAGACAAAGACGTGCGACCCGGAGTAAGACTGTCGAGGTACAACATGTGAGGGCGCCCGCCTTCCACCTCTGGCGCGTCCGCAAAGCGACACGCTTAAACGGAGCCCGGAAGCGAAGGTAGTCGGACGCATGGCATGCTGGCGTCGGAAGTTGAGGGTTACAGGTGACGCGCGCCGTATTCCGGCCCCCCCACCACGCTCCCGGG
>NG0041@3
GGAGCCGCGCCTGCGGCAAACGGAATCACGAGCTAGATCCACCGGGCCGCATCAGGTAAAGGTAGGGTCCCATTAACGCTGGACACCCGGTCGGCTTCCGAGGATGCTGATTAGATCGCGCCGATCCCCGTAGTTAGACTGGTACCCCTGGCCGGCCCTTCCTGGGGACTGCAGCTCGGGATGCTATCGTCGAATGGGGCCGCCCTTGAATATTTAGGCAAAATTAGCGGCCGCCACGCAGCGCTGCGGTAGTGCGCGTCCGCTGTTGGTTGCACGACTGGCGTGCGCAGTGTAGATGCGCGTCAAGCAATCGTGGCTCGCTAATAGTGGCCGGCTGTCCACTTGGCCCTAGGGGAAGGGGAAGTTCTGCTGCGACTCTCCGTCCCAATCCACCTTACCGTAGGACGGGCTGTAATCTCGCCCCACGCCTAATCGTGCATTCGGGTTCTGCCGTCTTTGGAACCGGCAAGACGAAAGGGGCCCCGCGCAGTGCCTCTATACACGGGTGATTGGCAGATGCCAAATCCCGCCTTTCAGGAGGAGAGTGCGCCAACTGTCCTGGGAAGGTCCGATCCCGCTCCCGGAGCGTAGAGGCCGGTCCTCCCCTGATATGTAAGCGGATGTTTTAAAGCCCCCGGCAGGAATTCGAGCGGCCGCTACCCACCCCTCCATGCAATCTTGGAATTCAACGGTGCACGAACCAGCCTTGGCTAACAGCCCGTTGGTGTGCCCGAGGGTATGCCTTGGTCCTTGCCGGAAGGACGCGACTCACCGTGACATCGGGCCGGAGTCCTACTTATGGAGGACCCGGGACTATGGGCCGCAGATCGGCGTGGCCGGGACTCGAGCCCCAGGGACAAGCTGCTATGGTCTGCAAGTAAGGTGGCATCGCCCTAACCCTCAGGAGGAGAGTCCCCGTGTGACAATCGCCAGCGGTCAGTCCAAGCCGAAGTGCTCCGGGCAAGAGTCGCTTAGCCACCAGGACGGTCGGCCAAGCATCGCGTACCTACTCATAACGGCTGCACAGCCACGAAAGTGCCTGTTGTGATCGCTCCCCGGGGGCAAGCAGGCACACTTTCCATGATGTAACGAGGGGCCTGGTTGGGACTCAATCAGCTTGCTGGTCCACCTCGGTGCTCACCGCGCGCTTGCGCTGGCGGTTCATTCTTCACAACGGGCTCCAGCTCTGTCGTAGGCGCTCAAATGTCCGGGCCGTCCCAACCTTCAATCCACGTGGACGCAGTTTGGTCCCCAGAGTACTACATGTCCTTCCGAACGGCGAGAGGCGCGGGCCGCTGACCTCAGGGCTGCGCCACCCTTGATGCCGCCTAACCAACGAAGGTCATTGCTGGTAGAAGGCGCCACCCTCCGAGCCCACCTTCAGGGGGCTGGCCTCACCCACCACGTCTGCAAGGTGGTTGACCCTTTGGACGACTAACGAGCGGCCACTAGGGGCATTGCGGGTCGGGCACATGCGCCAATGGCTCTTCGCGCGCGTGGTGACGCTTGCTAAGAGAGTAGCCTAGCTGGCTTTCACGTCCGGGGAAAAGATGGGGCAGGTGCGTGGCCGGCAAAGAGCATCCAGCGGCTGAGCTGTTACAAATCCCCCTTTGGGATCCTTGGCAGAAATCGGTTGGGAGGTCAAGCGTGGACCCGGGTTTTACGAGGCGCTCCACCGGCGATGCGTGATCCCACGGGAAGGTACGGCATGAGGGCAGTTCTCTTTTTGAAATCCCGCTTAGGGCCAGACGTGGTGTTCAGACTGCGACCGACACTGGGGCGAGTGGTGCCGAGAATGAGCTCGATTCGCAAACGACGGTCCCACCCCTGGGGGTACAGGGAGCACTGCTTTTGCGTGTGACTAGCTCCGGCCTTTAATCTGCCCCGGGTCGTTTTGTTCGACATTCGAGGCAGTTGAAACTATTACCCACCCCCATACCCGCCCACTTTCCCTCAATGGTGTCCTGTCCCACCGTGCCCCTACCAGTGCAGGAGATCGGTAGCTGGTGACGGAGAAGTGGCACGGCCGTACCGATCTTTACGGCAGAGCTTCCCGCGTTCACGACTCGCCGGTAACGAACGGCCATCCCTTTGATGCTTGCGCCAATTTCTGTGCGCTGCGGCAAATCTAGGCAGCGGCAGCTCCACACACGATCCTGTCGAGAATGGTGAATTATCCCTCCTCCACCTCCCCCGACTATCTACGGCCTATCTAAGATTCATGGATAACCATTCGCGCAGAAGGCTAAGAGCAAATGAGAGTGACGGCATCGAGGACAACGCCACTAGGCGAAGCACCGTCTTGCGGCCTGCGCCTCACCCCTGATCGGCGGGCTTATCGTGTGGGCCGCCATCAGGACCGCGCGTCGGGACGCAGGGTCGGCCTCACATCCATCTTAGTTCCGCGGGTGCTTCAACGCGTATGAAGGGCGTAGCACGACGAGTCAGCCCCTGCGCCTAAGGGACCGAATATAACGCAAATTAGATGCCTAATCCTTCGCCTAGCATGAGTCAGATCGGGGCCTTAGTTACGGTCAGGATGAAGGGTGCAGGACGCGTCTCTATGCAATGCGTGCCCTTCTTCTCCCGGCGGGCGGTTGGAACCGATTCGGGCGTCACTTAGCACGGAACATTGCCCGGTCTGTACCCCCTACATCTCTGGTGAGTAGTTCCGCCCAGGACAGCAACACGCTGCACATGGTCGGTGACGGCCCGGAGCAATGGGACACACGCGCCAGCTGCGACCAGGCCCCGGGCGAAATTCGCGGCATTGCTCGCTGTTCCAGCACTACGGGCCTTTGGTGCAAGCCCTATGACCACGAGTTTAATGCGGCCGGCCCTTCCGGCGACCACCGGCCAGCCACCTCCGCGACGAGGGCCGTTAGGTAGAATGCGAAGGCTGATTTACGTGACACCCTGCTCTGGGCCAAGATGGCGAGGAACCTGATCGTTGGAAAAAAGTAGGACGGGCCTGTAAGCTTAGACGCACAGCTACGTGCCCGGCGCGTCGTGACGAAGTGGAATTTTACGGCTAGCAGTCCCAGATCTGTTCGCACCCGAACGCCCCATGGAGAGTGCTCCACCGCCGGAGATCCATTACACGAGCCTCTAAGTTTATTAATGCAACGAAAGCCTCGCCAGTACGCTGGGCAGAGGTGCCTCCTATCACCGTTAGTAGCTGCACACATGTATGTTTACTCAGTCCACGCACCGGCACAGGCGATCAGACTCAAGTGAACAATAATAAGCGCTCAGGGATATACAGACCCCTGAGGGTTGCGCCGTGCGGAGTTCTCGAGGTTAGGGAATCCCGGCGCGCCGACTCAATCGGGCCGACGTAGCCGGTGATGAACCCAACTCTGGCGGGCTCAGGGGCAGATACAGCACAGTCAGCAGAGGAGGGGGGGTGGTAGCAGCGTCGCACACGAGTGAAATAGCTCGTCCGTCGCGAGCGTAGAGCCAAGGTATGACCACCCGTATACAGGCAAAGACGCACGACCTGGAGTACGACTATCGAGGTACGACATGTGAGAGCGCCCGCCTTACACATTTGGCGCGTCCGCAAGGCAACGCACTTAAATTGAGCCCGGAAGCAAAGGTAGTCGGATGCATGGCATGTCTGCGCCGGAGGTTGAGGGTTACAGATGACGCGCACCGCCTTCCGGCCCTACCACCACGCCCCCGGG
>ID0005@3
GGAGCCGCGCCTGCGGCAAACGGAATCACGAGCTAGATCCACCGGGCCGCATCAGGTAAAGGTAGGGTCCCATTAGCGCTGGACACCCGGTCGGCTTCCGAGGATGCTGATTAGATCGCGCCGATCCCCGTAGTTCGACTGGTACCCCTGGCCGGCCCTTCCTGGGGACTGCAGCTCGGGATGCTATCGTCGAATGGGGCCGCCCTTGAATATTTAGGCGGAATTAGCGGCCGCCACGCAGCGCTGCGGTAGTGCGCGCCCGCTGTTGGTTGCACGACTGGCGTGCGCAGTGTAGATGCGCGTCAAGCAATCGTGGCTCGCTAATAGTTGCCGGCTGTCCACTTGGCCCTAGGGGAAAGGGGAGTTCTGCTGCGACTCTCCGTCCCAATCCACCTTACCGTAGGACGGGCTGTAATCTCGCCCCACGCCTAATCGTGCATCCGGGTTCTGCCGTCTTTGGAACCGGCAAGACGAAAGGGGCACCGCGCAGTGCCTCTATACACGGGTGATTGGCAGATGCCAAATCCCGCCTTTCAGGAGGAGAGTGCGCCAACTGTCCTGGGAAGGTCCGATCCCGCTCCCGGAGCGTAGAGGCCGGTCCTCCCCTGATATGTAAGCGGATGTTTTAAAGCCCCCGGCAGGAATTCGAGCGGCCGCTACCCACCCCTCCGTGCAATCTTGGAATTCAACGGTGCACGAACCAGCCTTGGCTAGCAGCCCGTTGGTGTGCCCGAGGGTATGCCTTGGTCTTTGCCGGAAGGACGCGACTCACCGTGACATCGGGCCGGAGTCCTACTTATGGAGGACCCGGGACTATGGGCCGCAGATCGGCGTGGCCGGGACTCGAGCCCCAGGGACAAGCTGCTATGGTCTGCAAGTAAGGTGGCATCGCCCTAACCCTCAGGAGGAGAGTCCCCGTGTGACAATCGCCAGCGGTCAGTTCAAGCCGAAGTGCTCCGGGCAAGAGTCGCTTAGCCACCAGGACGGTCGGCCAAGCATCGCGTACCCACTCATAACGGCTGCACAGCCACGAAAGTGCCTGTTGTGATCGCTCCCCGGGGGCAAGCAGGCACACTTTCCGTGATGTAACGAGGGGCCTGGTTGGGACTCAATCAGCTTGCTGGTCCACCTCGGTGCTCACCGCGCGCTTGCGTTGGCGGTTCATTCTTCACAACGGGCTCCAGCGCTGTCGTAGGCGCTCAAATGTCCGGGCCGTCCCAACCTTCAATCCACGTGGACGCAGTTTGGTCCCCAGAGTACTACATGTCCTTCCGAACGGCAAGAGGCGCGGGCCGCTGACCTCAGGGCTGCGCCACCCTTGATGCCGCCTAACCAACGAAGGTCATTGCTGGTAGGAGGCGCCACCCTCCGAGCCCACCTTCAGGGGGCTGGCCTCACCCACCACGTTTGCAAGGTGGTTGACCCTTTGGACGACTAACGAGCGGCCACTAGGGGCATTGCGTGTCGGGCGCATGCGCCAATGGCTCTTCGCGCGCGTGGTGACGCTTGCTAAGAGAGTAGCCTAGCTGGCTTTCACGTCCGGGGAAAAGATGGGGCAGGTGCGTGGCCGGCAAAGAGCATCCAGCGGCTGAGCTGTTACAAATCCCCCTTTGGGATCCTTGGCAGAAATCGGTTGGGAGGTCGAGCGTGGACCCGGGTTTTACGAGGCGCTCCACCGGCGATGCGTGCTCCCACGGGAAGGTACGGCATGAGGGCAGTCCTCTTTTTGAAATCCCGCTTAGAGCCAGACGTGGTGTTTAGACTGCGACCGACACTGGGGCGCGTGGTGCCGAGAATGAGCTCGATTCGCAAACGACGGTCCCACCCCTGGGGGTACAGGGAGCACTGCTTTTGCGTGTGACTAGCTCCGGCCTTTAATCTGCCCCGGGTCGTTTTGTTCAACATTCGAGGCAGTTGAAACTATTACCCACCCCCATACCCGCCCACTTTCCCTAAATGGTGTCCTGTCCCACCGTGCCCCTACCAGTGCAGGAGATCGGTAGCTGGTGACGGAGAAGTGGCACGGCCGTACCAATCCTTACGGCGGAGCTTCCCGCGTTTACGACTCGCCGGTAACGAACGGCCGTCCCTTTGATGCTTGCACCAATTTCTGTGCGCTGCGACAAACCTAGGCAGCGGCAGCTCCACACACGATCCTGTCGAGAATGGTGAATTATCCCTCCTCCACCTCCCCCGACTATCTACGGCCCATCTAAGATTCATGGATAACCATTCGCGCAGAAGGCTAAGAGCAAATGAGAGTGACGGCATCGAGGACAACGCCACTAGGCGAAGCACCGTCTTGCGTCCTGCGCCTCACCCCTGATTGGCGGGCTTATCTTGTGGGCCGCCATCAGGACCGCGCGTCGGGACGCAGGGTCGGCCTCACATCCATCTTAGTTCCGCGGGTGCTTCAACGCGTATGAAGGGCGTAGCACGACGAGTCAGCCCCTGCGCCTAAGGGACCGAATATAACGCAAATTAGATGCCTAATCCTTCGCCTAGCATGAGTCAGATCGGGGCCTTAGTTACGGTCAGGATGAAGGGTGCAGGACGCGTCTCTATGCAACGCGTGCCCTTCTTCTCCCGGCGGGCGGTTGGAACCGATTCGGGCGTCACTTAGCACGGAACATTGCCCGGTCTGTACCCCCTACATCTCTGGTGAGTAGTTCCGCCCAGGACAGCAACACGCTGCACATGGTCGGTGACGGCCCGGAGCAACGGGACACACGCGCCAGCTGCGACCAGGCCCCGGGCGAAATTCGCGGCATTGCTCGCTGTTCCAGCACTACGGGCCTTTGGTGCAAGCCCTATGACCCCGAGTTTAACGCGGCCGGCCCTTCCGGCGACCACCGGCCAGCCACCTCCGCGACGAGGGCCGTTAGGTAGAATGCGAAGGCTGATTTACGTGACACCCTGCTCTGGGCCAAGATGGCGAGGAACCTGATCGTTGGAAAAAAGTAGGACGGGCCTGTAAGCTTAGACGCACAGCTACGTGCCCGGCGCGTCGTGACGAAGTGGAATTTTACGGCTAGCAGTCCCAGATCTGTTCGCACCCGGACGCCCCATGGAGAGTGCTCCACCGCCGGAGATCCATTACACGAACCTCTAAGTTTATTAATGCAACGAAAGCCTCGCCAGTACGCGGGGCAGAGGTGCCTCCTATCACCGTTAGTAGCTGCACACATGTATGTTTACTCAGTCCACGCACCGGCACAGGCGATCAGACGCAAGTGAACAATAATAAGCGCTCAGGGATATACAGACCCCTGAGGGTTGCGCCGTGCGGAGTTCTCGAGGTTAGGGAATCCCGGCGCGCCGACTCAATCGGGCCGACGTAGCCGGTGATGAACCCAACTCTGGCGGGCTCAGGGGCAGATACAGCACAGTCAGCAGAGGAGGGGGGGTGGTAGCAGCGTCGCACACGAGTGAAATAGCTCGTCCGTCGCGAGCGTAGAGCCAAGGTATGACCACCCGTATACAGGCAAAGACGCACGACCTGGAGTACGACTATCGAGGTACGCCATGTGAGGGCGCCCGCCTTACACATTTGGCGCGTCCGCAAGGCGACGCACTTAAATTGAGCCCGGAAGCGAAGGTAGTCGGATGCATGGCATGTCTGCGTCGGAGGTTGAGGGTTACAGATGACGCGCACCGCCTTCCGGCCCTCCCACCACGCCCCCGGG
>LA0019@1
AGGGCTGAGCCTGCGGTAGACAGAATAACGAGTTAGGTCCGCCTGGCCGTATTCAGTGAAGGTAGGATCCCATTAGCGCCAGCCACTCGGTCGGCTTCCGAGGATGCTGATTAGAGCGTGCCGATCCCCATAGTTCGACCGGTACCCCGGGCCGACCCTTCCTGGGGACTGCGGCTCGGAATGAGGTCGGCGCGCGGGGCCGCCCTTGAATATTTAGGCGGAATTAGCGGCCGCCACGCAGCGCTGCGGTAGTGCGCGCCCGCTGTTGGTTGCACGACTGGCGTGCGCAGTGTAGGTGCGCGTCGAGCAATCGCGGCTCGCTGATAGTGGCCGGCTGGCCACTTGGCCCTAGGGGAAAGGGGAGCTCTGCTGCGATTCTCTGTCTCAATCCACCTTACCTGAGGACGGGCGGCAATCCTGTCCCACGCTCAATCGTGCACCCGGGTTCTACCGTCTGTGGAACCGGTCAGCCAAGAGAAAACCCGCGCAGTGTCCCTATATCCGGGTAAGCGGCAGATGCCAAATCCCGCCGCTTGAGAAGAGAGTGCAATCACCGGCCTGAGCGGGTCCGACTTATCTCCTAGGGCGTAGAGGCCGGTCCTACCCTGATGTGCCAACGGCCTTTTTAGAGCCCCCAGCGGGAACTCGAGCGGCCGCTACCCACCCTTCTATGCAATCTCTGAATTCGACGTTGCACGCACCCGCCTCGGCTAACAGCTCGCTAGCAGGCCCGAGGGTATGCCTCGGCCCTTACCGGAATGACGCGACTCGCCGTGACGTCGGGCCGGAGCCCTACTTATGGAGGGCCTGTGCCTGCGGGCCGCAGATCGATGTGACCGGGACTCGAGTCCCATAGATAAGCCGCTATGGCCTTCGAGCCAAGCGGCGCAGCCCCAACCCTCAGGCGGAGGGCCCCAGTGTAGTAACTGCCAACGGCCAGTCCAAGCCGAAGTGCTCCGGGCGCGCGTCGTTTAGCCGCCAAAATAGTCGGTCGGGCCTCACGTACCTACTCATAACGGCTGCACAGCCACGAAAGTGCCTGCTGTGATCGCCCCCCGGGAGCAAGCAAGTGCACTTTTTACGCCATAACACGAGGACTGGTTGAGGCGCGGGCAGTTCGCTGGTCCACCCCAATGCCCGCCGTGCGCCCGTTCCGGTGGTCTATTCCTCACAACGGGCTCCAGCGCTGCCGTAGGCGCTCAACTGTCCGGGCCGTACCAACCTTCACGCCACGTGGACGCAGTGGGACACCCAACGTACTACATGCCCTTCTGGACGGCAAGAGGCGCGGGCCGTTGACCTTAGGGCTGCTTCGCCCCTGATGACGCCTAACCAACGAAGGTTATTGCTGGCCGAAAGCACCACCCTCCGAGCCCACCTTTAGGAGGCTGGCCCCACCCACCACGTCTAAAAGGTGGCCACCCCTCTGGACGACTAACGAGCGGCCGCTGGGGACATCACGGATCGGGCGCAGGCGCCAATAGCTCTTCGCGCGCATGGTGACGCTTGCTAAAAGAGTGGCCTAACTGGTTCTCCTGGCTTAGAAAAAACCTGGACAGTCGCGTGGCTGGCAAAGAGCACCCAGTGGCTAAGCTGTTGCGAATATCCCTTTAAACGCTGTTGTAAGACCCGATCGAAATGCCGGGCGTGGACCCGTGTTGCGCGAGGCGCTCTCCCGGCGGCGCGTGCTCCCACAGGACGGCACAGCGTGAGGGTGGCCCCCTTCCTGGCGTACCACTTGGGGCCCGACGTGGTGGGTGGGCGGCGATAGGCACTGGGGCACGTGGTGCCGAGAGGGCGCTCTAGTCGAAAGCGACGACCCCACCCTTGGGAGTACAGGAAGCACTGCTTTTGCGTATGACTAGCTCCGACCTTTAATCTGCCCCGGGTCGTTTTGTTCGACATCCGAGGCAGTTGAAACTACTCATCACTCCCATACCCTTTCATGTTCCTCAAATGGTGTCCTGCCCCACCGTACCACTGCCGGTGCAGGGGGCCGGTAGCCGGTGACGGAGGAGTGGCACGGCCATACCGATCTTTACGGCGGAGCTTCCCACATCCACGGCTCGTCGGTAACGAACGGCCGTTCTTTTTATGCTTGCGCCAACCTCTGTGCGCCTCGATACACCTAGGCGGCGGCAGTTCCGCGCGCGGGCCTGTCGATAACGACGGATTACTCCTCCTCCACCTCACCCGACCATCCACGGCCCATCTAGGATTCATGGGTAACCCTTCGCGCAGAAGGCCCAGAGCAAAGGGAAGTGACGGCGTCTATGGCGACGCCACTAGGCGAAGCAATTTCCTGCTGCCCGTGCCTCACCCCTTATCGGCGGGCTTATAGTGTGGGCCGCCGTCAGGCACGCGCGTCGGGACGCAAGATCGGTCTTACGTCAATCCCAGTTCCACGGGCGTTGAGGCGCGTATGGAGGACGTAGCGCAGTTAGTCGGCCCCTGCGCTCAAGGGATCGAATATAACGCAAATTAGATACCTACTCCTTCGCCGAGCATGAGTCAGGCCGGAGCCCTAGTGACGGTCAGGATGGGGGGTGCGGGACGTGTCTCTATGCGACGCGCGCCCTTCTTCCCCCGGCGGGCGGTCGGGGCCGATCCGGGCGTTACTTAGCACGGAACATTGCCCGATCTGTACCCCCTACGTCCCTGGTGAGTAGTTCCGCCCAGGACAGCAGCGCACTGCACATGGGCAGCGACGGCCCGGAGCAACGGGACGCACGCGCCAGCTGTGATCAGATTCCGGGCGGAATGCGTGGTGCGATTCGCCGCCCTGGAACCACGTGCCTTTGGCACCAACCCCACGACCCCGAGCTCAGCACGACCGGCCCTGCCGGCGACTACCGGCCAGCCGCCTCCGCGACTAAGGCCGTTAGGTAGCACGCGAAGACTGATTTACGTGGCACCCTGCTCTGGGCCAAGATGGCGAGGAACCTGATCGTCGAAAAAAAGTAGGGCGGGCCCGTCAATGTGGAAGCATAGCCACATACCATACGCGTCGTGGCGGAGTGAAGGTCTACGGCCAGCAGTTCCCAACCTGTCTGCATCTGAACACCCCATGGGGGGTACTCCGCTATTAGAGACCCCCCATGTGAATCTTTACTTCCACTCATGCAACGAAAGCCTCGCTAGCACGTTGGGCCAGGACGCCCCATCTCGTCACCAACAGTTGTATACATATATGTTTACTCAGTCCACGCACCGGCACAGGCGATCAGACTCAAGTGAACAATAACGAGCGTCCAGGGGTATACAGACCCCCGAGGGCTGCACCTCTCGGGGTTCTAGGAATTGGGGAATCCCGGCGCACCAACTCAACTGGGCCGACATGGCCGGTGATGAGCCCAGCCTTGGCGGGTTCAGGGGCAGACACCGCGTAATCGGCAGAAGGGAGTGAGTGGTGGTAGCGTCGCCTATGGGCGCAACGGCTTGTCCGTTGCGAGTGTGGAGCCAGGGTATGACCACCCGTATACAGGCAAAAACGCGCGACCTGGAGTACGACTATCGAGGTACGACATGTGAGGGCGCCCGCCTTCCACATTTGGCGCGTCCGCAAGGCGACGCGCTTAAACTGAGCCCGGAAGCGAAGGTAGGCGGACGCATGGCATGTCTGCGTCGGAAGTTGAGGATTACAGGTTACGCGCACCGCCTTCCGGCCCTCCCACCACGCTCCCGGG
>NP0032@2
GGAGTCGAGCCTGCAGCAGACAAGATCACAAGCTAGGGCCGCCGGGTCTCATCCGGTGAAGATAGGACCCCATTAGTGCCAGCCGCTCGGTCGACCTCCGAGTGTGCCGGTTAGAGCGTTCCGATCCCCGTAGTTCGACTGGTATCCTGGGCCTACCCTTAATGTGGACTGCGGCTCGGGATGCGATCGGCGAACGGGACCGCCTTTGAATATCCAGGCGGAAGTAGCGTCCTTTACGCAACTCTGCGGTGGCGCGCTCCCGCTGTTAGTTACACGGCTGACGTGCGCAATGTAGGTGCGTGCCAAGCAGTCGCGGCTCACTGCCAGCGGATGGCCGGCCGCGTGGCCCCCGAGGAAAGGTGAACCCCGCCACGATTCTCTGTCTTGGCTCACCTTCCCTGAGGACGGGCTGCAATCCCGTTTAACGCCTAATCGTGAACCCTGATTCGACCGCCTGCGGAGTCGGCAAACCGGGAGGGGACCAGCGCAGTGCCCCCATACACGGGTAATCGGTGGATGTCAAATCCCGCCTCTTAAAAGGAAAGTGCAATCACCGGCCTGGGAAGGTCCGACTTAGCTCCCGAGGCGTAGAGGTCGGTCCTACACTGATGTGCCAACGGCCTCTTTAGAGCCCCCAGCGGGGACTCGAGCGGTCGCTACCCACCCTTCCATAAGGCCTTGGCATTTGATGTTATACGCCCCAGCCTCGGCGGACATCTCGTTGTTATGTCCGAGGGTATGCTTCGGTCCTTGCCGGAATGACGCGGCTCACCGTAGCATCAGACCAGGGCCCTGTTTATGAAGAACCTGTGCCTGCAGGCCGCAAATCGGTGTGACCGGGGCTCGAGCCCAGTGGGCAATCCTCTATGGCCTGCGAGCAAGGTGGCATCGCCTTAACCCTCAGGCGGAGGGTCCTCGTGGAGTAATCGACAGCTGCTAGTCCGAGCAGGAGCGCCCCGGGCGAGAGTCGCTCAGCCGCCAAGATGGTCGGCCGAGCATCACGTACCTACTCATAACGGCTGCACAGCCACGAGAGCACCTGTTGTGATCGCCCCCCGGAAGCAAGCAGGTACACTTTCCATGACATAACGCGGGGCCTGATTGAGGCGCGGGCAGCTTGCTGGTCCATCTCAATGATCGACGTGCGCCCGTGCCGGTGGTCCATTTCTCACAACGGGCTCCAGCGCTGCCTTAGGCGCTCAACTGTCCGGGCCGTACCACCCTTCACGCCACGCGGACATAGTGGTACACCCAACGTACTACATGCCCTTCTGAACGACAAGAGGCGAGGGCCGCTGACCTCAGGACTGCTTCGTTCCTGATGCCTCTCACACCCCAGAGGTTATTGCTGTCAGAAATCACCACCTTCTGATCCCGCCTTTAGGAAGCTGGCCTCACTCACCACGTCCAAAAGGCGGCCACCCTTCTGGAAGACTAACGAGCGGACGCTGGGGGTATCACGGGTCAGGCGCAGGCGCCAATGGCTCTTCGTGCGCGCAGCGACGCTTGTTAAAAGGGTGGCCTAACTGGCTTTTATGGCTGGGGAGAAGCCGGGGCAAGTGCGTGGCTGGCAAAAAACATCCAGCGGCGAGGCTATCATGGATCTCCCTTCGAACGCTGTTGTGAGACCCGGTCGAAATGCTGGGTGTGGACCCGTGTTTTGCGAGACGCTCCACCAGCGGCGCGTGCTTCTACATAACGGCACAGCGTAAAAGTAGCCCTCTTTCTGGAGCAATGCTCGAGGTCCAACGTGGTGTGTGGGCGACGACCGACACTGGGTTACGTGGTGCCGGGAGGGCGCTTTAGTCTCAAACAACGATCCCGCCCCGAGGGTTACAGGAGGCCCTGCTTTTTCGTGTGACTAGCGCCGACCTTCAATCCATCCCGGGTCGTCTGATTAGACATCAGAGGCAGGGGAAACTATTACTCACTCCCATACCCGCCTATGTTCCCCAAGCGGGGTCCTGCCCCATCGTACCCTTACCGGTGCAGGGGGCCGGTAGCCGTTGACAGAGGAGCATTACGGCCATACAGACCCTTCTAGCGGAGCTTCCTATGTCCATGGTCCTCCGGTAACGAATGGCCGTCCTTTCGCTGCTTGCGCCAATCTCTGTGCACCTCGATACACCTAGGCAGCGACATCTCCGTGCGTGGGCCTGGCGAGAACAACGGATTACTCCTCCTCCGCCTCACCCGACTATTTACGGCCCATAGAAGGCGCATGGGTAACCCTTCGCGCAGAAGGCCAAGAGCAAAGGAAAGTAACGGCGTCGAGGGCAACGCCACTAGGCGCAGCGCTGCCCTGCTGCCCGTGCCTAACTCTTGATCGGTGGGCTTATAGTGTGGGTCACTGTCAGGCCCGCGCGTCGTGACACAAGGTCGGCCTCACATCAATCTTAGTTCCACAGGTGCTTAAGCGCGTGCGAGGGACAGAGCACAGTTAGCTGGTCCCTGCGATCAAGGAATCGAATACAACGCAAGTTAGATACCTACTCCTTCGCCGAGCGTGAGTCGGACCGGAGCCCTGGTGATGGTCAGGGTGGGGGGTACAAAACGTGTCTTCATACAACGTGTGTCCTTCTTTTCCAGGCAGGCAGCCGAGGCCGATTTGGGCGCCACTTGGCACGAAACATTGTCCGGTCTGTACTTACTACGTTTCTAGTGAGTAATTCCGCTCAGGACAGCAGCGCACTACACATGGGCAACGACGGCCCGGAACCACGTGACATACGTGCCAGCTACGACCGGGCCCCGGGCGGAATTCACGGCATGGCTTGCCGCCCTGGAGCCACGTGCCTTTGGCGCCAACTCCACGACCCCGGACCCAGCGCGATCAGCCCTTCCGGCGACCACTGGCCAGCCGCCTCCGAAATGAAAATCGCTGGACAGCCCGCTAAGGATGACTTCCGTGGCGATCCGTCCCAGGCCGGGGCGACGAATAGACTGACCACCGAAGCAAAGTAGGGCGGGCCCGTCAACGGGAACACACGGTCACATATCCGGAACGCCGTGGCAAAGTGAAGTTTTACGATTATTAGTCCCCAACCTGCCTGAACCCGAGCGCCCCCTAGAGGGTACCCCGCCGTCGGAGGTCCACCATGTGGATCTCTACTTCCATTCGTGCAACGAAAGCCTCTCTAGCACGTTGGGCCAGGACGCCCCATCTCGTCACCAACAATTGTATACGCACCCTTCCGCTTAGTCCACATATCGACGCAGGCGAGCAGACTTAAGTGAACGAGAATGAGCGTTCAGGGGCGTACAGGCCCTCGAAGGCTGCGCCTCTCGGAGTTCTAAGGGTTGAGGACGCCCGGAGCACCAACTCAATTGAGCCGACATGGCCGGTACCAAGCTCAGCCTTAATGGGCTCCGGGGCAGACGTCGCGTAATCGGCAAAAGGGAGTGAGTGGTGGCAGCGTCGCCTATGGGCGCAACGGCTTGTCCGTTGCGAGCATGGAGCCAGGGTAGGACCACCCGTATACAGGTAAAGACGCGTGGCCTAGAGCACGACTGTCAGTGCGCGACATTTGATGGCGCCCGCCTTCCACATCTGGCGCGTACACAGAGCGACACGCTTAAACGGAGTCCGGAAGCGAAGGCAGTCGGGCGCATGGCATGCTGGCGTCGAAAATTGAAGATTACAGGTGACACGCGCCGTATTCCGGCTCTCCCACCACGCCTTCGGG
>CH1088@1
AGGGCTGAGCCTGCGGCAGACAGAATCACGAGCTAGGTCCGCCGGGCCGCATTCGGTAAAGGTAGAACCCCACTAGCGCCAGCCATTCGGTCGGCTTCTGATGATGCTGATTAGAGCGTGCCGATCCCCATAGTTCGACCGGTACCCCGGGCCGACCCTTCCCGGGGACTGCGGTTCGGGATGAGGTCGGCGCGCGAGGCCGCCCTCGAATATCCAGGCGGAATTATCGGCCGCCACGCAGCGCTGCGGTAGTGCGCGCCCGCTGTTGGTTGCACGACTGGCGTGCGCAGTGTAGGTGCGCGTCAAGCAATCGTGGCTCGCTAATAGTGGCCGGCTGGCCACTTGGCCCTAGGGGAAAGGGGAGCTCTGCTGCGACTCTCCGTCCCAATCCACCTTACCGTAGGACGGGCGGCAACCCCGTCTCGCGCCTAATCGTGCATCTTGATTCTACCGTCTGTGGAACCGGTCAGACAAGAGAAAACCCGCGCAGTGTCCCTATATCCGGGTAAGCGGCAGATGCCAAATCCCGCCGCTTGAGAAGAGAGTGCAATCACCGGCCTGGGCGTGTCCGACTTAGCTCCTAGGGCGTAGAGGCCGGTCCTCCCCTGATATGTAAGCGGATTTTTTAGAGCCCCCAGCGGGAACTCGAGCGGCCGCTACCCACCCTTCCATGCAGTCTTGGAATTCGGTGTTGTACGCACAAGTTTCGGCTAATAGCTCGTTGGTATGCTCGAAGATATGCTTCGGTACTTGCCGGGATGACGTGACTCACCGTAGCATCGAGTCGGAGCTCCACTGAGGGGGGACCTGGTCCTATGAGCCGCAGACTGGTGTGACCGGGACTCGAGTCCCATGGACGAGCCGCTATGGTCTGCGAGTAAGGTGGCATCGCCCTAACCCTCAGGAGGAGAGTCCCAGTGTAGTAACTGCCAACGGCCAGTCCAAGCCGAAGTGCTCCGGGCGCGCGTCGTTTAGCCGCCAAAATAGTCGGTCGGGCCCCACGCACTTCCGCCTACCGACTACCAGATCACGAAAATGCCGGCGTCGATTGCCCACTGGGAGCAGGCAGGTGCACTTTTTATGACATAACACGAGGACTGGTTGAGGCGCGGGCAGTTCGCTGGTCCACCTCAATGCCCGCCGTGCGCCCGTTCCGGTGGTCCATTCTTCACAACGGGCTCCAGCGCTGCCGTAGGCGCTCAACTGTCCGGGCCGTACCAACCTTCACGCCACGTGGACGCAGTGGGACACCCAACGTACTACATGCCCTTCTGAACGGCAAGAGGCGCGGGCCGCTGACCTCAGGGCTGCGCCGTCCCTGATGCCTCTCACACCCCGAGGGTCATTGCTGTCAGAAAGCACCACCCTCCGAGCCCGCCTTTAGTAGACCGGCCCCACTCACCACGTCTAAAAGGTGGCCACCCTTCTGAACGACTAACGAGCGGCCGCTGGGGGCATCACGGATCGGGCGCAGGCGCCAATGGCCCTTCGCGCGCATGGTGACGCTTGCTAAAAGGGTGGCCTAACTGGTTCTCCTGGCTTAGAAAAAACCTGGACAGTCGCGTGGCTGGCAAAGAGCACCCAGTGGCTAAGCTGTTGCGAATATCCCTTTAAACGCTGTTGTAAGACCCGATCGAAAGGCCGAGCGTGGACCCGTGTTGCGCGAGGCGCTCTCCCGGCGGCGCGTGCTCCCACAGGACGGCACAGCGTGAGGGTGGCCCCCTTCCTGGCGTACCACTTGGGGCCCGACGTGGTGGGTGGGCGGCGATAGGCACTGGGGCACGTGGTGCCGAGAGGGCGCTCTAGTCGAAAGCGACGACCCCACCCTTGGGAGTACAGGAAGCACTGATTTTGCGTATGATTAGCGCCGACATTTAATCTGCCCCGGATCGTTTTGTTCGATATCCGAGGCAGTTGAAACTACTCATCACCCCCATACCCTTTCACGTTCCCTAAGCGGTGTCTTGCCCCATCGGACCACTGCCGGTGCAGGGGGCCGGTAGCCGGTGACGGAGGAGCGTCACGGCCATACCGATCTTTCTGGCGGAGCTTCCCACATCCACGGCTCGTCGGTAACGAACGGCCGTTCTTTTTATGCTTGCGCCAATCTCTGTGCGCCTCGATACACCTATGCGGCGGCAGCTCCGCGCGCGGGCCTGTCGAGAACGACGGATTACTCCTCCTCCACCTCACCCGACCATCCACGGCCCATCTAGGATTCATGGGTAACCCTTCGCGCAGAAGGCCCAGAGCAAAGGGAAGTGACGGCGTCTATGGCGACGCCACTAGGCGAAGCACTGTCCTGCTGCCCGTGCCTCACCCCTGATCGGCGGGCTTATAGTGTGGGCCGCCGTCAGGCCCGCGCGTCGGGACGCAAGGTCGGTCTTACATAAATCCTAGTTCCACGAGCGCTTAAACGCGTATGGAAGGCAGAGCGCGACGAGTCGGCTCCTGCGCTCAAGGGATCGAATATAACGCAAATTAGATACCTACTCCTTCGCCGAGCACGAGTCGAACCGGGGCCCTAGTGACGGTCAGGGTGGGGGGTGCAAGACGTGTCTTTATACAACGCGTGTCCTTCTTCCCCCGGCGGGCGGTTGGAACCGATCCGGGCGTCACTTAGCCCGGACCGTTGCCCGATCTGTACCCCCTACGTCCCTGGTGAGTAGTTCCGCCCAGGACAGCAGCGCACTGCACATGGGCAGCGACGGCCCGGAGCAACGGGCCGCACGCGCCAGCTGTGATCAGATTCCGGGCGGAATGCGTGGTGCGATTCGCTGTTCCGGCACTACGGGCCTTTGGTGCAAGCCCTCCGGCCCCGAGCTTAGCGCGACCAGCCCCGCCGGCGACTGCCGGCCAACCGCCTCCGCGACGGAGGCCGTTAGGTAGCACGCGAAGGCTGATTTACGTGGCACCCTGCTCTGGGCCAAGATGGCGAGGAACCTGATCGTCGAAAAAAAGTAGGGCGGGCCCGTCAGCGTGGACGCGCAGCCACGCGCCCGGAACGTCGTGGTGGAGTGAAGGTCTACGGCCAGCAGTTCCCAACCTGTTTGCATCCGAACACCCTATAGGGGGTGCTCCGCCATCGGAGATCCATCACGTGGACCTCTAAGTTCATCCATGCAGCTCAAGTCTTGCTAGTACGCTGGGCCAATGTGCCTCCTATCGTCACCAACAGTTGTATACGCACACTTCCGCTCAGTCCACGCACCGGCACAGGCGATCAGACTCAAGTGAACAGGAATGAGCGTTCAGGGGTATACAGATCCCTGAGGGCTGCACATCGCGGGGTTCTAGGGGTTGAGGAATCCCGGCGCACCAACTCAATTGGGCCGACATGGCCGGTGACGAGCTCAACCTTGGCGGGCTCCGGAGCAGACACAGCACAGTCGGCAGAGGGGGGGGGGTGGTGGCAGCGCCGCCTATGGTCGCAACGGCTTATCCGGCGCGAGCGTGGAGCCAGGGTAGGACTACCTGTATACAGGCCAAGACGTGCGACCTGGAGTACGACTGTCAGTGTACGACATGTGAGGGCGCCCGCCTTCCACATCTGGCGCGTCCGCAAAGCGACACGCTTAAGCGGAGCCCGGAAGCGAAGGCAGTCGGACGCATGGCATGTCTGCGTCGGAAGTTGAGGATTACAGGTTACGCGCACCGTATTCCGGCTCTCCCACCACGCTCCCGGG
>US0036@2
GGAGTCGAGCCTGCAGCAGACAAGATCACAAGCTAGGGCCGCCGGGTCTCATCCGGTGAAGATAGGACCCCATTAGTGACAGCCGCTCGGTCGACCTCCGAGTGTGCCGGTTAGAGCGTTCCGATCCCCGTAGTTCGACTGGTATCCTGGGCCTACCCTTAATGTGGACTGCGGCTCGGGATGCGATCGGCGAACGGGACCGCCTTTGAATATCCAGGCGGAAGTAGCGTCCTTTACGCAACGCTGCGGTGGCGCGCTCCCGCTGTTGGTTACACGGCTGGCGTGCGCAATGTAGGTGCGTGCCAAGCAGTCGCGGCTCACTGCCAGCGGATGGCCGGCCGCGTGGCCCCCGAGGAAAGGTGAACCCCGCCACGATTCTCTGTCTTGGCTCACCTTCCCTGAGGACGGGCTGCAATCCCGTTTAACGCCTAATCGTGAACCCTGATTCGACCGCCTGCGGAATCGGCAAACCGGGAGGGGCCCAGCGCAGTGCCCCCATACACGGGTAATCGGCGGATGTCAAACCCCGCCTCTTAAAAGGAAAGTGCAATCACCGGCCTGGGAAGGTCCGACTTAGCTCCCGAGGCGTAGAGGTCGGTCCTACACTGATGTGCCAACGGCCTTTTTAGAGCCCCCAGCGGGGACTCGAGCGGTCGCTACCCACCCTTCCATGAGGCCTTGGCATTTGATGTTATACGCCCCAGCCTCGGCGAACATCTCGTTGTTATGTCCGAGGGTATGCTTCGGTCCTTGCCGGAATGACGCGGCTCACCGTAGCATCAGACCGGGGCCCTGTTTATGAAGAACCTGTGCCTGCAGGCCGCAAATCGGTGTGACCGGGGCGCGAGCCCAATGGGCAATCCTCTATGGCCTGCGAGCAAGGTGGCATCGCCCTAACCCTCAGGCGGAGGGTCCTCGTGGAGTAATCGACAGCTGCTAGTCCGAGCAGGAGCGCCCCGGGCGAGAGTCGCTCAGCCGCCAAGATGGTCGGCCGAGCATCACGTACCTACTCATAACGGCTGCACAGCCACGAGAGCACCTGTTGTGATCGCCCCCCGGAAGCAAGCAGGTACACTTTCCATGACATAACGCGGGGCCTGATTGAGGCGCGGGCAGCTTGCTGGTCCATCTCAATGCTCGACGTGCGCCCGTGCCGGTGGTCCATTTCTCACAACGGGCTCCAGCGCTGCCTTAGGCGCTCAACTGTCCGGGCCGTACCACCCTTCACGCCACGCGGACATAGTGGTACACCCAACGTACTACATGCCCTTCTGAACGGCAAGAGGCGAGGGCCGCTGACCTCAGGACTGCTTCGTTCCTGATGCCTCTCACACCCCAGAGGTTATTGCTGTCAGAAATCACCACCTTCTGATCCCGCCTTTAGGAAGCTGGCCTCACTCACCACGTCCAAAGGGCGGCCACCCTTCTGGAAGACTAACGAGCGGACGCTGGGGGTATCACGGGTCAGGCGCAGGCGCCAATGGCTCTTCGTGCGCGCAGCGACGCTTGTTAAAAGGGTGGCCTAACTGGCTTTTATGGCTGGGGAGAAGCCGGGGCAAGTGCGTGGCTGGCAAAGAGCATCCAGCGGCGAGGCTATTATGGATCTCCCTTCGAACGCTGTTGTGAGACCCGGTCGAAATGCTGGGTGTGGACCCGTGTTTTGCGAGACGCTCCACCAGCGGCGCGTGCTTCTACATAACGGCACAGCGTAAAAGTAGCCCTCTTTCTGGAGCAATGCTCGAGGTCCGACGTGGTGTGTGGGCGACGACCGACACTGGGGTACGTGGTGCCGGGAGGGCGCTTTAGTCTCAAACAACGATCCCGCCCCGGGGGTTACAGGAGGCCCTGCTTTTTCGTGTGACTAGCGCCGACCTTCAATCCATCCCGGGTCGTCTGATTAGACATCAGAGGCAGGGGAAACTATTACTCACTCCCATACCCGCCTATGTTCCCCAAGCGGGGTCCTGCCCCATCGTACCCTTACCGGTGCAGGGGGCCGGTAGCCGTTGACAGAGGAGCATTACGGCCATACAGACCCTTCTAGCGGAGCTTCCTATGTCCATGGTCCTCCGGTAACGAATGGCCGTCCTTTCGCTGCTTGCGCCAATCTCTGTGCACCTCGATACACCTAGGCAGCGACATCTCCGTGCGTGGGCCTGGCGAGAACAACGGATTACTCCTCCTCCGCCTCACCCGACTATTTACGGCCCATAGAAGGCGCATGGGTAACCCTTCGCGCAGAAGGCCAAGAGCAAAGGAAAGTAACGGCGTCGAGGGCAACGCCACTAGGCGCAGCGCTGCCCTGCTGCCCGTGCCTAACTCTTGATCGGTGGGCTTATAGTGTGGGTCACTGTCAGGCCCGCGCGTCGGGACACAAGGTCGGCCTCACATCAATCTTAGTTCCACAGGTGCTTAAGCGCGTGCGAGGGACAGAGCACAGTTAGCTGGTCCCTGCGATCAAGGGATCGAATACAACGCAAGTTAGATACCTACTCCTTAGCCGAGCGTGAGTCGGACCGGAGCCCTGGTGATGGTCAGGGTGGGGGGTACAAAACGTGTCTTCATACAACGTGTGTCCTTCTTTTCCAGGCAGGCAGCCGAGGCCGATTTGGGCGCCACTTGGCACGAAACATTGTCCGGTCTGTACTTACTACGTTTCTAGTGAGTAATTCCGCTCAGGACAGCAGCGCACTACACATGGGCAACGACGGCCCGGAACAACGTGACATACGTGCCAGCTACGACCAGGCCCCGGGCGGAATTCGCGGCATGGCTTGCCGCCCTGGAGCCACGTGCCTTTGGCGCCAACTCCACGACCCCGGACCCAGCGCGATCAGCCCTTCCGGCGACCACCGGCCAGCCGCCTCCGAAATGAAAATCGCTGGACAGCCCGCTAAGGATGATTTCCGTGGCGATCCGTCCCAGGCCGGGGCGACGAATAGACTGACCACCGAAGCAAAGTAGGGCGGGCCCGTCAACGGGAACACACAGTCACATATCCGGAACGCCGTGGCAAAGTGAAGTTTTACGATTATTAGTCCCCAACCTGCCTGAACCCGAGCGCCCCCTAGAGGGTACCCCGCCGTCGGAGATCCACCATGTGGATCTCTACTTCCATTCGTGCAACGAAAGCCTCTCTAGCACGTTGGGCCAGGACGCCCCATCTCGTCACCAACAATTGTATACGCACCCTTCCGCTTAGTCCACATATCGACGCAGGCGAGCAGACTTAAGTGAACGAGAATGAGCGTTCAGGGGCGTACAGGCCCTCGAAGGCTGCGCCTCTCGGAGTTCTAAGGGTTGAGGACGCCCGGAGCACCAACTCAATTGAGCCGACATGGCCGGTAACAAGCTCAGCCTTAATGGGCTCCGGGGCAGACGTCGCGTAATCGGCAGAAGGGAGTGAGTGGTGGCAGCGTCGCCTATGGGCGCAACGGCTTGTCCGTTGCGAGCATGGAGCCAGGGTAGGACCACCCGTATACAGGTAAAGACGCGTGGCCTAGAGCACGACTGTCAGTGCGCGACATTTGATGGCGCCCGCCTTCCACATCTGGCGCGTACACAGAGCGACACGCTTAAACGGAGTCCGGAAGCGAAGGCAGTCGGGCGCATGGCATGCTGGCGTCGAAAATTGAAGATTACAGGTGACACGCGCCGTATTCCGGCTCTCCCACCACGCCTTCGGG
>BR0049@2
GGAGTCGAGCCTGCAGCAGACAAGATCACGAGCTAGGGCAGCCGGGTCTCATCCGGTGAAGATAGGACCCCATTAGTGCCAGCCGCTCGGTCGACCTCCGAGGGTGCCGGTTAGAGCGTTCCGATCCCCGTAGTTCGACTGGTACCCTGGGCCTACCCTTAATGTGGACTGCGGCTCGGGATGCGATCGGCGAACGGGACCGCCTTTGAATATCCAGGCGGAAGTAGCGTCCTTTACGCAACGCTGCGGTGGCGCGCTCCCGCTGTTGGTTACACGGCTGGCGTGCGCAATGTAGGCGCGTGCCAAGCAGTCGCGGCTCACTGCCAGCGGATGGCCGGCCGCGTGGCCCCCGAGGAAAGGTGAACCCCGCCACGATTCTCTGTCTTGGCTCACCTTCCCTGGGGACGGGCTGCAATCCCGTTTAACGCCTAATCGTGAACCCTGATTCGACCGCCTGCGGAATCGGCAAACCGGGAGGGGACCAGCGCAGTGCCCCCATACAAGGGTAATCGGCGGATGTCAAATCCCGCCTCTTAAAAGGAAAGTGCAATCACCGGCCTGGGAAGGTCCGACTTAGCTCCCGAGGCGTAGAGGTCGGTCCTACACTGATGTGCCAACGGCCTTTTTAGAGCCCCCAACGGGGACTCGAGCGGTCGCTACCCACCCTTCCATGAGGCCTTGGCATTTGATGTTATACGCCCCAGCCTCGGCGAACATCTCGTTGTTATGTCCGAGGGTATGCTTCGGTCCTTGCCGGAATGACGCGGCTCACCGTAGCATCAGACCGGGGCCCTGTTTATGAAGAACCTGTGCCTGCAGGCCGCAAATCGGTGTGACCGGGGCTCGAGCCCAATGGGCAATCCGCTATGGCCTGCGAGCAAGGTGGCATCGCCCTAACCCTCAGGCGGAGGGTCCTCGTGGAGTAATCGACAGCTGCTAGTCCGAGCAGGAGCGCCTCGGGCGAGAGTCGCTCAGCCGCCAAGATGGTCGGCCGAGCATCACGTACCTACTCATAACGGCTGCACAGCCACGAGAGCACCTGTTGTGATCGCCCCCCGAAAGCAAGCAGGTACACTTTCCATGACATAACGCGGGGCCTGATTGAGGCGCGGGCAGCTTTCTGGTCCATCTCAATGCTCGACGTGCGCCCGTGCCGGTGGTCCATTTCTCACAACGGGCTCCAGCGCTGCCTTAGGCGCTCAACTGTCCGGGCCGTACCACCCTTCACGCCACGCGGACATATTGGTACACCCAACGTACTACATTCCCTTCTGAATGGCAAGAGGCGAGGGCCGCTGACCTCAGGACTGCTTCGTTCCTGATTCCTCTCACACCCCAGAGGTTATTGCTGTCAGAAATCACCACCTTCTGGTCCCGCCTTTAGGAAGCTGGCCTCACTCACCACGTCCAAAAGGCGGCCACCCTTCTGGAAGACTAACGAGCGGACGCTGGGGGTATCACGGGTCAGGCGCAGGCGCCAATGGCTCTTCGTGCGCGCAGCGACGCTTGTTAAAAGGGTGGCCTAACTGGCTTTTATGGCTGGGGAGAAGCCGGGGCAAGTGCGTGGCTGGCAAAGAGCATCCAGCGGCGAGGCTATTATGGATCTCCCTTCGAACGCTGTTGTGAGACCCGGTCGAAATGCTGGGTGTGGACCCGTGTTTTGCGAGACGCTCCACTAGCGGCGCGTGCTTCTACATAACGGCACAGCGTAAAAGTAGCCCTCTTTCTGGAGCAATGCTCGAGGTCCGACGTGGTGTGTGGGCGACGACCGACACTGGGGTACGTGGTGCCGGGAGGGCGCTTTAGCCTCAAACAACGATCCCGCCCCGGGGGTTACAGGAGGCCCTGCTTTTTCGTGTGACTAGCGCCGACCTTCAATCCATCCCGGGTCGTCTGATTAGACATCAGAGGTAGGGGAAACTATTACTCACTCCCATACCCGCCTATGTTCCCCAAGCGGGGTCCTGCCCCATCGTACCCTTATCGGTGCAGGGGGCCGGTAGCCGGTGACGGAGGAGCATTACGGCCATACAGACCCTTCTAGCGGAGCTTCCTATGTCCATGGTCCTCCGGTAACGAATGGCCGTCCTTTCGCTGCTTGCGCCAATCTCTGTGCACCTCGATACACCTAGGCAGCGACATCTCCGTGCGTGGGCCTGGCGAGAACAACGGATTACTCCTCCTCCGCCTCACCCGACTATTTACGGCCCATAGAAGGCGCATGGGTAACCCTTCGCGCAGAAGGCCAAGAGCAAAGGAAAGTAACGGCGTCGAGGGCAACGCCACTAGGCGCAGCGCTGCCCTGCTGCCCGTGCCTAACTCTTGATCGGTAGGCTTATAGTGTGGGTCACTGTCAGGCCCGCGCGTCGGGACACAAGGTCGGCCTCACATCAATCTTAGTTCCACAGGTGCTTAAGCGCGTGCGAGGGACAGAGCACAGTTAGCTGGTCCCTGCGATCAAGGGATCGAATACAACGCAAGTTAGATACCTACTCCTTCGCCGAGCGTGAGTCGGACCGGAGCCCTGGTGATGGTCAGGGTGGGGGGTACAAAACGTGTCTTCATACAACGTGTGTCCTTCTTTTCCAGGCAGGCAGCCGGGGCCGATTTGGGAGCCACTTGGCACGAAACATTGTCCGGTCTGTACTTACTACGTTTCTAGTGAGTAATTCCGCTCAGGACAGCAGCGCACTACACATGGGCAACGACGGCCCGGAGCAACGTGACATACGTGCCAGCTACGACCAGGCCCCGGGCGGAATTCGCGGCATGGCTTGCCGCCCTGGAGCCACGTGCCTTTGGCGCCAACTCCACGACCCCGGACCCAGCGCGACCAGCCCTTCCAGCGACCACCGGCCAGCCGCCTCCGAAATGAAAATCGCTGGACAGCCCGCTAAGGATGATTTCCGTGGCGATCCGTCCCAGGCCGGGGCGACGAATAGACTGACCACCGAAGCAAAGCAGGGCGGGCCCGTCAACGGGAACACACAGTCACATATCCGGAACGTCGTGGCAAAGTGAAGTTTTACGATTATTAGTCCCCAACCTGCCTGAACCCGAGCGCCCCATAGAGGGTACCCCGCCGTCGGAGATCCACCATGTGGATCTCTACTTCCATTCGTGCAACGAAAGCCTCTCTAGCACGTTGGGCCAGGACGCCCCAGCTCGTCACCAACAATTGTATACGCACACTTCCGCTTAGTCCACGTATCGACGCAGGCGAGCAGACTCAAGTGAACGAGAATGAGCGTTCAGGGGCGTACAGGCCCTCGAAGGCTGCGCCTCTCGGAGTTCTAAGGGTTGAGGACGCCCGGAGCACCAACTCAATTGAGCCGACATGGCCGGTAACAAGCTCAGCCTTAATGGGCTCCGGGGCAGACGTCGCGTAATCGGCAGAAGGGAGTGAGTGGTGGCAGCGTCGCCTATGGGCGCAACGGCTTGTCCGTTGCGAGCATGGAGCCAGGGTAGGACCACCCGTATACAGGTAAAGACGCGTGGCCTAGAGCACGACTGTCAGTGCGCGACATTTGATGGCGCCCGCCTTCCACATCTGGCGCGTACACAGAGCGACACGCTTAAACGGAGTCCGGAAGCGAAGGCAGTCGGGCGCATGGCATGCTGGCGTCGAAAATTGAAGATTACAGGTGACACGCGCCGTATTCCGGCTCTCCCACCACGCCTCCGGG
>CH1117@1
AGGGCTGAGCCTGCGGCAGACAGAATCACGAGCTAGGTCCGCCGGACCGCATCCGGTAAAGGTAGGATCCCATTAGCGCCAGCCATTCGGTCGGCTTCTGATGATGCTGATTAGAGCGTGCCGATCCCCATAGTTCGACCGGTACCCCGGGCCGACCCTTCCCGGGGACTGCGGTTCGGAATGAGGTCGGCGCACGAGGCCGCCCTCGAATATTTAGGCGGAATTAGCGGCCGCCACGCAGCGCTGCGGTAGTGCGCGCCCGCTGTTGGTTGCACGACTGGCGTGCGCAGTGTAGGTGCGCGTCAAGCAATCGTGGCTCGCTAATAGTGGCCGGCTGGCCACTTGGCCCTAGGGGAAAGGGGAGCTCTGCTGCGACTCTCCGTCCCAATCCACCTTCCCGGAGGACGGGCTGTAATCCCGTCTCGCGCCTAGTCGTGAACCTTGATTCTACCGTCTGTGGAACCGGTCAGCCAAGAGAAAACCCGCGCAGTGTCCCTATATCCGGGTAAGCGGCAGATGCCAAATCCCGCCGCTTGAGAAGAGAGTGCAATCACCGGCCTGGGAAGGTCCGACTTAGCTCCTAGGGCGTAGAGGCCGGTCCTCCCCCGATATGTAAGCGGATTTTTTAGAGCCCCCAGCGGGAACTCGAGCGGCAGCTACCCACCCTTCCATGCAATCTTGGAGTTCGATGTTGCACGCACAAGTTTCGGCTAATAGCTCGTTGGTATGCTCGAAGATATGCTTCGGTACTTGCCGGGATGACGTGACTCACCGTAGCATCGAGTCGGAGCTCCACTGAGGGGGGACCTGGTCCTATGAGCCGCAGACTGGTGTGACCGGGACTCGAGTCCCATGGACGAGCCGCTATGGTCTGCGAGTAAGGTGGCATCGCCCTAACCCTCAGGAGGAGAGTCCCAGTGTAGTAACTGCCAACGGCCAGTCCAAGCCGAAGTGCTCCGGGCGCGCGTCGTTTAGCCGCCAAAATAGTCGGTCGGGCCCCACGCACTTCCGCCTACCGACTACCAGATCACGAAAATGCCGGCGTCGATTGCCCACTGGGAGCAGGCAGGTGCACTTTTTATGACATAACACGAGGACTGGTTGAGGCGCGGGCAGTTCGCTGGTCCACCTCAATGCCCGCCGTGCGCCCGTTCCGGTGGTCCATTCTTCACAACGGGCTCCAGCGCTGCCGTAGGCGCTCAACTGTCCGGGCCGTACCAACCTTCACGCCACGTGGACGCAGTGGGACACCCAGAGTACTACATGCCCTTCTGAACGGCAAGAGGCGCGGGCCGCTGACCTCGGGGCTGCGCCGTCCCTGATGACGCCTAAACCCCGAAGGTTATTGCTGTCAGAAAGCGCCACCCTCCGAGCCCACCTTTAGTAGACCGGCCTCACCCACCACGTCTAAAAGGTGGCCACCCTTCTGAACGACTAACGAGCGGCCGCTGGGGGCATCACGGATCGGGCGCAGGCGCCAATGGCCCTTCGCGCGCATGGTGACGCTTGCTAAAAGGGTGGCCTAACTGGTTCTCCTGGCTTAGAAAAAACCTGGACAGTCGCGTGGCTGGCAAAGAGCACCCAGTGGCTAAGCTGTTGCGAATATCCCTTTAAACGCTGTTGTAAGACCCGATCGAAATGCCGGGCGTGGACCCGTGTTGCGCGAGGTGCTTTCCCGGCGGCGCGTGCTCCCACAGGACGGCACAGCGTGAGGGTGGCCCCCTTCCTGGCGTACCACTTGGGGCCCGACGTGGTGGGTGGGCGGCGATAGGCACTGGGGCACGTGGTGCCGAGAGGGCGCTCTAGTCGAAAGCGACGACCCCACCCTTGGGAGTACAGGAAGCACTGATTTTGCGTATGATTAGCGCCGACATTTAATCTGCCCCGGATCGTTTTGTTCGATATCAGAGGCAGTTGAAACTACTCATCACCCCCATACCCTTCCATGTTCCCTAAGCGGTGTCCTGCCCCGTCGGACCCCTGCCGGTGCAGGGGACCGGTAGCCGGTGACGGAGGAGCGTCACGGCCATACCGATCTTTCTGGCGGAGCTTCCCACATCCACGGCTCGTCGGTAACGAACGGCCGTTCTTTTTATGCTTGCGCCAATCTCTGTGCGCCTCGATACACCTATGCGGCGGCAGCTCCGCACGCGGGCCTGTCGAGAACGACGGATTACTCCTCCTCCACCTCACCCGACCATCCACGGCCCATCTAGGATTCATGGGTAACCCTTCGCGCAGAAGGCCCAGAGCAAAGGGAAGTGACGGCGTCTATGGCGACGCCACTAGGCGAAGCACTGTCCTGCTGCCCGTGCCTCACCCCTGATCGGCGGGCTTATAGTGTGGGCCGCCGTCAGGCCCGCGCGTCGGGACGCAAGGTCGGTCTCACATAAATCCTGGTTCCGCGGGCGCTTAGACGCGTATAAAGGACGTAGCGCAGTTAGTCAGCCCCTGCGCTCAAGGGATCGAATATAACGCAAATTAGATACCTACTCCTTCGCCGAGCACGAGTCGAACCGGGGCCCTAGTGACGGTCAGGGTGGGGGGTGCAAGACGTGTCTTTATACAACGCGTGTCCTTCTTCCCCCGGCGGGCGGTTGGAACCGATCCGGGCGTCACTTAGCCCGGAACGTTGCCCGATCTGTACCCCCTACGTCCCTGGTGAGTAGTTCCGCCCAGGACAGCAGCGCACTGCACATGGGCAGCGACGGCCCGGAGCAACGGGCCGCACGCGCCAGCTGCGATCAGATTCCGGGCGGAATTCGCGGCATGGCTCGCTGTTCCGGCACTACGGGCCTTTGGTGCAAGCCCTCCGGCCCCGAGCTCAGCGCGACCAGCCCTGCCGGCGACCACCGGCCAGCCGCCTTCGCGATGAAGGCCGTTAGGTAGAACGCGAAGACTGATTTCCGTGGCACCCTGCTCTGGGCCAAGATGGCGAGGAACTCGATCGTCGAAAAAAAGTAGGGCGGGCCCGCAAGCGGGGACGCACAGCCACATACCATACGCGTCGTGGCGGAGTGAAGGTCTACGGCCAGCAGTTCCAGACCCGTTCGCATCCGAACACCCTATAAGGGGCGCTCCACCATCGGAGACCCCCCATGTGAATCTTTACTCCCATTCATGCAACGAAAGCCTCGCTAGCACGTTGGGCCAGGACGCCCCATCTCGTCACCAACAGTTGTATACATATATGTTTACTCAGTCCACGCACCGGCACAGGCGATCAGACTCAAGTGAACGAGAACGAGCGCCCAGGGATGTACAGGCCCCTGAGGGCTGCACATCGCGGGGTTCTAGAAATTGAAGAATCCCGACGCACCAACTCCATTGGGCCGACGTGACTGGTGATGAGCCCAACCTTGGCGGGCTCCGGGGCAGACGCAGCACAGTCGGCAGAGGGGAGGGAGTGGTGGCAGCGCCGCCTATGGTCGCAACGGCTTGTCCGTTGCGAGCGTGGAGCCAGGGTAGGACTATACGTATACAGGCCAAGACGTGCGGCCTGGAGTACGACTGTCAGTGTACGACATGTGAGGGCGCCCGCCTTCCACATCTGGCGCGTCCGCAAAGCGACACGCTTAAACGGAGCCCGGAAGCGAAGGCAGTCGGACGCATGGCATGTCTGCGTCGGAGGTTGAGGATTACAGGTGACGCGCACCGCCTTCCGGCCCTCCCACCATGTCCCCGGG
>CR0033@3
GGAGCCGCGCCTGCGGCAAACGGAATCACGAGCTAGATCCACCGGGCCGCATCAGGTAAAGGTAGGGTCCCATTAGCGCTGGACACCCGGTCGGCTTCCGAGGATGCTGATTAGATCGCGCCGATCCCCGTAGTTCGACTGGTACCCCTGGCCGGCCCTTCCTGGGGACTGCAACTCGGGATGCTATCGTCGAATGGGGCCGCCCTTGAATATTTAGGCGGAATCAGCGGCCGCCACGCAGCGCTGCGGTAGTGCGCGCCCGCTGTTGGTTGCACGACTGGCGTGCGCAGTGTAGATGCGCGTCAAGCAATCGTGGCTCGCTAATAGTGGCCGGCTGTCCACTTGGCCCTAGGGGAAAGGGGAGTTCTGCTGCGACTCTCCGTCCCAATCCACCTTACCGTAGGACGGGCTGTAATCTCGCCCCACGCCTAATCGTGCATCCGGGTTCTGCCGTCTTTGGAACCGGCAAGACGAAAGGGGCCCCGCGCAGTGCCTCTATACACGGGTGATTGGCAGATGCCAAATCCCGCCTTTCAGGAGGAGAGTGCGCCAACTGTCCTGGGAAGGTCCGATCCCGCTCCCGGAGCGTAGAGGCCGGTCCTCCCCTGATATGTAAGCGGATGTTTTAAAGCCCCCGGCAGGAATTCGAGCGGCCGCTACCCACCCCTCCATGCAATCTTGGAATTCAACGGTGCACGAACCAGCCTTGGCTAACAGCCCGTTGGTGTGCCCGGGGGTATGCCTTGGTCCTTGCCGGAAGGACGCGACTCACCGTGACATCGGGCCGGAGTCCTACTTATGGAGGACCCGGGACTATGGGCCGCAGATCGGCGTGGCCGGGACTCGAGCCCCAGGGACAAGCTGCTATGGTCTGCAGGTAAGATGGCATCGCCCTAACCCTCAGGAGGAGAGTCCCCGTGTGACAATCGCCAGCGGTCAGTCCAAGCCGAAGTGCTCCGGGCAAGAGTCGCTTAGCCACCAGGACGGTCGGCCAAGCATCGCGTACCTACTCATAACTGCTGCACAGCCACGAAAGTGCCTGTTGTGATCGCTCCCCGGGGGCAAGCAGGCACACTTTCCATGATGTAACGAGGGGCCTGGTTGGGACTCAATCAGCTTGCTGGTCCACCTCGGTGCTCACCGCGTGCTTGCGCTGGCGGTTCATTCTTCACAACGGGCTCCAGCGCTGTCGTAGGCGCTCAAATGTCCGGGCCGTCCCAACCTTCAATCCACGTGGACGCAGTTTGGTCCCCAGAGTATTACATGTCCTTCCGAACGGCAAGATGCGCGGGCCGCTGACCTCAGGGCTGCGCCACCCTCGATGCCGCCTAACCAACGAAGGTCATTGTTGGTAGAAGGCGCCACCCTCCGAGCCCACCTTCAGGGGGCTGGCCTCACCCACCACGTCTGCAAGGTGGTTGACCCTTTGGACGACTAACGAGCGGCCACTAGGGGCATTGCGGGTCGGGCGCATGCGCCAATGGCTCTTCGCGCGCGTGGTGACGCTTGCTAAGAGAGTAGCCTAGCTGGCTTTCACGTCCGGGGAAAAGATGGGGCAGGTGCGTGGCCGGCAAAGAGCATCCAGCGGCTGAGCTGTTACAAATCCCCCTTTGGGATCCTTGGCAGAAATCGGTTGGGAGGTCGAGCGTGGACCCGGGTTTTACGAGGCGCTCCACCGGCGATGCGTGCTCCCACGGGAAGGTACGGCATGGGGGCAGTTCTCTTTTTGAAATCCCGCTTAGGGCCAGACGTGGTGTTCAGACTGCGACCGACACTGAGGCGCGTGGTGCCGAGAATGAGCTCGATTCGCAAACGACGGTCCCACCCCTGGGGGTACAGGGAGCACTGCTTCTGCGTGTGACTAGCTCCGGCCTTTAATCTGCCCCGGGTCGTTTTGTTCGACATTCGAGGCAGTTGAAACTATTACCCACCCTCATACCCGCCCACTTTCCCTAAATGGTGTCCTGTCCCACCGTGCCCCTACCAGTGCAGGAGATCGGTAGCTGGTGACGGAGAAGTGGCACGGCCGTACCGATCTTTACGGCAGAGCTTCCCGCGTTCACGACTCGCCGGTAACGAACGGCCGTCCCTTTGATGCTTGCGCCAATTTCTGTGCGCTGCGACAAACCTAGGCAGCGGCAGCTCCACACACGATCCTGTCGAGAATGGTGAATTATCCCTCCTCCACCTCCCCCGACTATCTACGGCCCATCTAAGATTAATGGATAACCATTCGCGCAGAAGGCTAAGAGCAAATGAGAGTGACGGCATCGAGGACAACGCCACTAGGCGAAGCACCGTCTTGCGGCCTGCGCCTCACCCCTGATCGGCGGGCTTATCGTGTGGGCCGCCATCAGGACCGCGCGTCGGGACGCAGGGTCGGCCTCACATCCATCTTAGTTCCGCGGGTGCTTCAACGCGTATGAAGGGCGTAGCACGACGAGTCAGCCCCTGCGCCTAAGGGACCGAACATAACGCAAATTAGATGCCTAATCCTTCGCCTAGCATGAGTCAGATCGGGGCCTTAGTTACGGTCAGGATGAAGGGTGCAGGACGCGTCTCTATGCAATGCGTGCCCTTCTTCTCCCGGCGGGCGGTTGGAACCGATTCGGGCGTCACTTAGCACGGAACATTGCCCGGTCTGTACCCCCTACATCTCTGGTGAGTAGTTCCGCCCAGGACAGCAACACGCTGCACATGGTCGGTGACGGCCCGGAGCAACGGGACACGCGCGCCAGCTGCGACCAGGCCCCGGGCGAAATTCGCGGCATTGCTCGCTGTTCCAGCACTACGGGCCTTTGGTGCAAGCCCTATGACCCCGAGTTTAACGCGGCCGGCCCTTCCGGCGACCACCGGCCAGCCACCTCCGCGACGAGGGCCGTTAGGTAGAATGCGAAGGCTGATTTACGTGACACCCTGCTCTGGGCCAAGATGGCGAGGAACCTGATCGTTGGAAAAAAGTAGGACGGGCCTGTAAGCTTAGACGCACAGCTACGTGCCCGGCGCTTCGTGACGAAGTGGAATTTTACGGCTAGCAGTCCTAGATCTGTTCGCACCCGAACGCACCATGGAGAGTGCTCCACCGCCGGAGATCCATTACACGAACCTCTAAGTTTATTAATGCAACGAAAGCCTCGCCAGTACGCTGGGCAGAGGTGCCTCCTACCACCGTTAGTAGCTGCACACATGTATGTTTACTCAGTCCACGCACCGGCACAGGCGATCAGACTCAAGTGAACAATAATAAGCGCTCAGGGATATACAGACCCCTGAGGGTTGCGCCGTGCGAAGTTCTCGAGGTTAGGGAATCCCGGCGCGCCGACTCAATCGGGCCGACGTAGCCAGTGATGAACCCAACTCTGGCGGGCTCAGGGGAAGATACAGCACAGTCAGCAGAGGAGGGGGGGTGGTAGCAGCGTCGCACACGAGTGAAATAGCTCGTCCGTCGCGAGCGTAGAGCCAAGGTATGACCACCCGCATACAGGCAAAGACGCACGACCTGGAGTACGACTATCGAGGTACGACATGTGAGGGCGCCCGCCTTACACATTTGGCGCGTCCGCAAGGCGACGCACTTAAATTGAGCCCGGAAGCGAAGGTAGTCGTATGCATGGCATGTCTGCGTCGGAGGTTGAGGGTTACAGATGACGCGCACCGCCTTCCGGCCCTCCCACCACGCCCCCGGG
>MZ0003@3
GGAGCCGCGCCTGCGGCAAACGGAATCACGAGCTAGATCCACCGGGCCGCATCAGGTAAAGGTAGGGTCCCATTAGCGCTGGACACCCGGTCGGCTTCCGAGGATGCTGATTAGATCGCGCCGATCCCCGTAGTTCGACTGGTACCCCTGGCCGGCCCTTCCTGGGGACTGCAGCTCGGGATGCTATCGTCGAATGGGGCCGCCCTTGAATATTTAGGCGGAATCAGCGGCCGCCACGCAGCGCTGCGGTAGTGCGCGCCCGCTGTTGGTTGCACGACTGGCGTGCGCAGTGTAGATGCGCGTCAAGCAATCGTGGCTCGCTAATAGTGGCCGGCTGTCCACTTGGCCCTAGGGGAAAGGGGAGTTCTGCTGCGACTCTCCGTCCCAATCCACCTTACCGTAGGACGGGCTGTAATCTCGCCCCACGCCTAATCGTGCATCCGGGTTCTGCCGTCTTTGGAACCGGCAAGACGAAAGGGGCCCCGCGCAGTGCCTCTATACACGGGTGATTGGCAGATGCCAAATCCCGCCTTTCAGGAGGAGAGTGCGCCAACTGTCCTGGGAAGGTCCGATCCCGCTCCCGGAGCGTAGAGGCCGGTCCTCCCCTGATATGTAAGCGGATGTTTTAAAGCCCCCGGCAGGAATTCGAGCGGCCGCTACCCACCCCTCCATGCAATCTTGGAATTCAACGGTGCACGAACCAGCCTTGGCTAACAGCCCGTTGGTGTGCCCGAGGGTATGCCTTGGTCCTTGCCGGAAGGACGCGACTCACCGTGACATCGGGCCGGAGTCCTACTTATGGAGGACCCGGGACTATGGGCCGCAGATCGGCGTGGCCGGGACTCGAGCCCCAGGGACAAGCTGCTATGGTCTGCAGGTAAGATGGCATCGCCCTAACCCTCAGGAGGAGAGTCCCCGTGTGACAATCGCCAGCGGTCAGTCCAAGCCGAAGTGCTCCGGGCAAGAGTCGCTTAGCCACCAGGACGGTCGGCCAAGCATCGCGTACCTACTCATAACTGCTGCACAGCCACGAAAGTGCCTGTTGTGATCGCTCCCCGGGGGCAAGCAGGCACACTTTCCATGATGTAACGAGGGGCCTGGTTGGGACTCAATCAGCTTGCTGGTCCACCTCGGTGCTCACCGCGCGCTTGCGCTGGCGGTTCATTCTTCACAACGGGCTCCAGCGCTGTCGTAGGCGCTCAAATGTCCGGGCCGTCCCAACCTTCAATCCACGTGGACGCAGTTTGGTCCCCAGAGTATTACATGTCCTTCCGAACGGCAAGAGGCGCGGGCCGCTGACCTCAGGGCTGCGCCACCCTTGATGCCGCCTAACCAACGAAGGTCATTGTTGGTAGAAGGCGCCACCCTCCGAGCCCACCTTCAGGGGGCTGGCCTCACCCACCACGTCTGCAAGGTGGTTGACCCTTTGGACGACTAACGAGCGGCCACTAGGGGCATTGCGGGTCGGGCGCATGCGCCAATGGCTCTTCGCGCGCGTGGTGACGCTTGCTAAGAGAGTAGCCTAGCTGGCTTTCACGTCCGGGGAAAAGATGGGGCAGGTGCGTGGCCGGCAAAGAGCATCCAGCGGCTGAGCTGTTACAAATCCCCCTTTGGGATCCTTGGCAGAAATCGGTTGGGAGGTCGAGCGTGGACCCGGGTTTTACGAGGCGCTCCACCGGCGATGCGTGCTCCCACGGGAAGGTACGGCATGAGGGCAGTTCTCTTTTTGAAATCCCGCTTAGGGCCAGACGTGGTGTTCAGACTGCGACCGACACTGAGGCGCGTGGTGCCGAGAATGAGCTCGATTCGCAAACGACGGTCCCACCCCTGGGGGTACAGGGAGCACTGCTTCTGCGTGTGACTAGCTCCGGCCTTTAATCTGCCCCGGGTCGTTTTGTTCGACATTCGAGGCAGTTGAAACTATTACCCACCCTCATACCCGCCCACTTTCCCTAAATGGTGTCCTGTCCCACCGTGCCCCTACCAGTGCAGGAGATCGGTAGCTGGTGACGGAGAAGTGGCACGGCCGTACCGATCTTTACGGCAGAGCTTCCCGCGTTCACGACTCGCCGGTAACGAACGGCCGTCCCTTTGATGCTTGCGCCAATTTCTGTGCGCTGCGACAAACCTAGGCAGCGGCAGCTCCACACACGATCCTGTCGAGAATGGTGAATTATCCCTCCTCCACCTCCCCCGACTATCTACGGCCCATCTAAGATTCATGGATAACCATTCGCGCAGAAGGCTAAGAGCAAATGAGAGTGACGGCATCGAGGACAACGCCACTAGGCGAAGCACCGTCTTGCGGCCTGCGCCTCACCCCTGATCGGCGGGCTTATCGTGTGGGCCGCCATCAGGACCGCGCGTCGGGACGCAGGGTCGGCCTCACATCCATCTTAGTTCCGCGGGTGCTTCAACGCGTATGAAGGGCGTAGCACGACGAGTCAGCCCCTGCGCCTAAGGGACCGAACATAACGCAAATTAGATGCCTAATCCTTCGCCTAGCATGAGTCAGATCGGGGCCTTAGTTACGGTCAGGATGAAGGGTGCAGGACGCGTCTCTATGCAATGCGTGCCCTTCTTCTCCCGGCGGGCGGTTGGAACCGATTCGGGCGTCACTTAGCACGGAACATTGCCCGGTCTGTACCCCCTACATCTCTGGTGAGTAGTTCCGCCCAGGACAGCAACACGCTGCACATGGTCGGTGACGGCCCGGAGCAACGGGACACACGCGCCAGCTGCGACCAGGCCCCGGGCGAAATTCGCGGCATTGCTCGCTGTTCCAGCACTACGGGCCTTTGGTGCAAGCCCTATGACCCCGAGTTTAACGCGGCCGGCCCTTCCGGCGACCACCGGCCAGCCACCTCCGCGACGAGGGCCGTTAGGTAGAATGCGAAGGCTGATTTACGTGACACCCTGCTCTGGGCCAAGATGGCGAGGAACCTGATCGTTGGAAAAAAGTAGGACGGGCCTGTAAGCTTAGACGCACAGCTACGTGCCCGGCGCTTCGTGACGAAGTGGAATTTTACGGCTAGCAGTCCCAGATCTGTTCGCACCCGAACGCACCATGGAGAGTGCTCCACCGCCGGAGATCCATTACACGAACCTCTAAGTTTATTAATGCAACGAAAGCCTCGCCAGTACGCTGGGCAGAGGTGCCTCCTATCACCGTTAGTAGCTGCACACATGTATGTTTACTCAGTCCACGCACCGGCACAGGCGATCAGACTCAAGTGAACAATAATAAGCGCTCAGGGATATACAGACCCCTGAGGGTTGCGCCGTGCGGAGTTCTCGAGGTTAGGGAATCCCGGCGCGCCGACTCAATCGGGCCGACGTAGCCGGTGATGAACCCAACTCTGGCGGGCTCAGGGGCAGATACAGCACAGTCAGCAGAGGAGGGGGGGTGGTAGCAGCGTCGCACACGAGTGAAATAGCTCGTCCGTCGCGAGCGTAGAGCCAAGGTATGACCACCCGCATACAGGCAAAGACGCACGACCTGGAGTACGACTATCGAGGTACGACATGTGAGGGCGCCCGCCTTACACATTTGGCGCGTCCGCAAGGCGACGCACTTAAATTGAGCCCGGAAGCGAAGGTAGTCGTATGCATGGCATGTCTGCGTCGGAGGTTGAGGGTTACAGATGACGCGCACCGCCTTCCGGCCCTCCCACCACGCCCCCGGG
>LA0007@1
GGGGCCGAGCCTGCGTCAAACAGAATAACGAGTTAGGTCCGCCGGACCGCACTCGGTGAAGGCAGAACCCCACTAGCGCCAGCCATTCGGTCGGCTTCTGATGATGCTGATTAGAGCGTGCCGATCCCCATAGTTCGACCGGTACCCCGGGCCGACCCTTCCCGGGGACTGCGGCTCGGAATGAGGTCGGCGCGCGAGGCCGCCCTCGAATATCCAGGCGGAATTATCGGCCGCCACGCAGCGCTGCGGTAGTGCATGCCCACTACTGTCTGTCCGGTTGGCGTGTGCAGTGTAGGTGCGCGTCGAGCAATCGCGGCTCACTGCCAGTGGCTGGCCGGCCACGTGGCCCTAGGGGAAAGGGGAGCTCTGCTGCGATTCTCTGTCTCAATCCACCTTCCCTGAGTACGGGCTGTAATCCTGTCTCACGCTTAGTCGTGAACCCGGGTTCTGCCGTTGGTGGAACCGGCCAGACGAGAGAAAACCCGCGCAGTGTCCCTATACACGGGTAATCGGCGGATGCAAAATCCCGCCTCCTAAACGGAGAGTGCAATCACCGGCCTGGGAAGGTCCGACTTATCTCCTAGGGCGTAGAGGCCGGTCCTACCCTGATGTGCCAACGGCCTTTTTAGAGCCCCCAGCGGGAACTCGAGCGGCCGCTACCCACCCTTCTATGCAATCTCTGAATTCGACGTTGCACGCACCCGCCTCGGCTAACAGCTCGCTAGCAGGCCCGAGGGTATGCCTCGGCCCTTACCGGAATGACGCGACTCGCCGTGACGTCGGGCCGGAGCCCTACTTATGGAGGGCCTGTGCCTGCGGGCCGCAGATCGATGTGACCGGGACTCGAGTCCCATAGATAAGCCGCTATGGCCTTCGAGCCAAGCGGCGCAGCCCCAACCCTCAGGCGGAGGGTCCCAGTGTAGTAACTGCCAACGGCCAGTCCAAGCCGAAGTGCTCCGGGCGCGCGTCGTTTAGCCGCCAAAATAGTCGGTCGGGCCTCACGTACCTACTCATAACGGCTGCACAGCCACGAAAGTGCCTGCTGTGATCGCCCCCCGGGAGCAAGCAAGTGCACTTTTTACGCCATAACACGAGGACTGGTTGAGGCGCGGGCAGTTCGCTGGTCCACCCCAATGCCCGCCGTGCGCCCGTTCCGGTGGTCTATTCCTCACAACGGGCTCCAGCGCTGCCGTAGGCGCTCAACTGTCCGGGCCGTACCAACCTTCACGCCACGTGGACGCAGTGGGACACCCAACGTACTACATGCCCTTCTGAACGGCAAGAGGCGCGGGCCGCTGACCTCAGGGCTGCTTCGCCCCTGATGACGCCTAACCAACGAAGGTTATTGCTGGCCGAAAGAGCCACCCTCCGAGCCCGCCTTCAGTGGGCTTGCCCCACCCACCACGTCTAAAAGGTGGCCACCCCTTGGGACGACTAACGAGCGGCCGCTGGGGACATCACGGATCGGGCGCAGGCGCCAATAGCTCTTCGCGCGCATAGTGGCGCCGGCTAAAAGAGTGGCCTAACTGGTTCTCCTGGCTTAGAAAAAACCTGGACAGTCGCGTGGCTGGCAAAGAGCACCCAGTGGCTAAGCTGTTGCGAATATCCCTTTAAACGCTGTTGTAAGACCCGATCGAAATGCCGAGCGTGGACCCGTGTTGCGCGAGGCGCTCTCCCGGCGGCGCGTGCTCCCACAGGACGGCACAGCGTGAGGGTGGCCCCCTTCCTGGCGTACCACTTGGGGCCCGACGTGGTGGGTGGGCGGCGATAGGCACTGGGGCACGTGGTGCCGAGAGGGCGCTCTAGTCGAAAGCGACGACCCCACCCTTGGGAGTACAGGAAGCACTGCTTTTGCGTATGACTAGCTCCGACCTTTAATCTGCCCCGGGTCGTTTTGTTCGACATCCGAGGCAGTTGAAACTACTCATCACTCCCATACCCTTTCACGTTCCCTAAATGGGGTCCTGCCCCACCGGACCACTGCCGGTGCAGGGGGCCGGTAGCCGGTGACGGAGGAGTGGCACGGCCATACCGATCTTTACGGCGGAGCTTCCCACATCCACGGCTCGTCGGTAACGAACGGCCGTTCTTTTTATGCTTGCGCCAATCTCTGTGAGTCTCGATACACCCAGGCAGCGGCAGCTCCGCGCGCGGGCCTGTCGATAACGACGGATTACTCCTCCTCCACCTCACCCGACCATCCACGGCCCATCTAGGATTCATGGGTAACCCTTCGCGCAGAAGGCCCAGAGCAAAGGGAAGTGACGGCGTCTATGGCGACGCCACTAGGCGAAGCAATTTCCTGCTGCCCGTGCCTCACCCCTTATCGGCGGGCTTATAGTGTGGGCCGCCGTCAGGCACGCGCGTCGGGACGCAAGATCGGTCTCACGTCAATCCCAGCTCCACGGGCGCTTAGGCGCGTATAGAGGACGTAGCGTGACGAGTCAGCCCCTGCGCTCAAGGGATCGAATATAACGCAAATTAGATACCTACTCCTTCGCCGAGCATGAGTCAGGCCGGAGCCCTAGTGACGGTCAGGATGGGGGGTGCGGGACGTGTCTCTATGCGACGCGCGCCCTTCTTCTCCCGGCGGGCGGTTGGAACCGATCCGAGCGTTACTTAGCCCGGACCGCCGCCCTATCTGTACCTACTACGTCCCTGGTGAGTAGTTCCGCCCAGGACAGCAGCGCACTGCACATGGGCAGCGACAGCCCGGAGCAACGGGCCGCACGCGCCAGCTGCGATCAGATTCCGGGCGGAATGCGTGGTGCGATTCGCCGCCCTGGAACCACGTGCCTTTGGCACCAACCCCACGACCCCGGACTCAGCGCGACCGGCTCTGCCGGCGACTGCCGGCCAGCCGCCTCCGCGACGGAGGCCGTTAGATAGCACGCGAAGACTGATTCACGTGGCACCCTGCTCTGGGCCAAGATGGCGAGGAACCTGATCGTCGAAAAAAAGTAGGGCGGGCCCGTAAGCGGGGACGCACAACCACGCGCCCGGAACGTCGTGGTGGAGTGAAGGTCTACGATTATTAGTCCCAAACCCGTTCGCATCCGAACACCCTATGAAGGGTACTCCGCTATCGGAGATCCATCATGTGAATCTCTACTCCCATTCATGCAACGCAAGTCTTGCTAGTACGCTGGGCCAAGGTGCCTCCTATCGTCACCAACAGTTGTATACGCACACTTCCGCTCAGTCCACGTATCGACACAGGCGATCAGACTCAAGTGAACAATAACGAGCGTCCAGGGATGTACAGGTCCCCGAAGGCTGCACATCGCGGAGTTCTAGGGGTTGAGGAATCCCGGCGCACCAACTCAACTGGGCCGACATGGCCGGTAACGAGCCCAACCTTGGCGGGTTCAGGGGCAGACACCGCGTAATCGGCAGAAGGGAGTGAGTGGTGGTAGCGTCGCCTATGGGCGCAACGGCTTGTCCGTTGCGAGTGTGGAGCCAGGGTATGACCACCCGTATACAGGCAAAAACGCGCGACCTGGAGTACGACTATCGAGGTACGACATGTGAGGGCGCCCGCCTTCCACATTTGGCGCGTCCGCAAAGCGACACGCTTAAGCGGAGCCCGGAAGCGAAGGTAGTCGGACGCATGGCATGTCTGCGTCGGAAGTTGAGGATTACAGGTTACGCGCGCCGTATTCCGGCTCTCCCACCACGCTCCCGGG
>Pyo-65131219-00949@3
GGAGCCGCGCCTGCGGCAAACGGAATCACGAGCTAGATCCACCGGGCCGCATCAGGTAAAGGTAGGGTCCCATTAGCGCTGGACACCCGGTCGGCTTCCGAGGATGCTGATTAGATCGCGCCGATTCCCGTAGTTCGACTGGCACCCCTGGCCGGCCCTTCCTGGGGACTGCAGCTCGGGATGCTATCGTCGAATGGGGCCGCCCTTGAATATTTAGGCGGAATTGGCGGCCGCCACGCAGCGCTGCGGTAGTGCGCGCCCGCTGTTGGTGGCACGACTGGCGTGCGCAGTGCAGGTGCGCGTCAAGCAATCGTGGCTCGCTAATAGTGGCCAGCTGTCCACTTGGCCCTAGGGGAAAGGGGAGTTCTGCTGCGACTCTCCGTCCCAATCCACCTTACCGTAGGGCGGGCTGTAATCTCGCCCCACGCCTAATCGTGCATCCGGGTTCTGCCTTCTTTGGAACCGGCAAGACGAAAGGGGCCCCGCGCAGTGCCTCTATACACGGGTGATTGGCAGATGCCAAATCCCGCCTTTCAGGAGGAGAGTGCGCCAACTGTCCTGGGAAGGTCCGATCCCGCTCCCGGAGCGTAGAGGCCGGTCCTCCCCTGATATGTAAGCGGATGTTTTAAAGCCCCCGGCAGGAATTCGAGCGGCCGCTACCCACCCCTCCATGCAATCCTGGAATTCAACGGTGCACGAACCAGCCTTGGCTAACAGCCCGTTGGTGTGCCCGAGGGTATGCCTCGGTCCTTGCCGGAATGACGCGACTCACCGTGACATCGGGCCGGAGTCCTACTTATGGAGGACCCGGGACTATGGGCCGCAGATCGGCGTGGCCGGGACTCGAGCCCCAGGGACAAGCTGCTATGGTCTGCGAGTAAGGTGGCATCGCCCTAACCCTCAGGAGGAGAGTCCCCGTGTGACAATCGCCAGCGGCCAGTCTAAGCCGAAGTGCTCCGGGCAAGAGCCGCTTAGCCACCAGGACGGTCGGCCAAGCATCGTGTACCTACTCATGACGGCTGCACAGCCACGAAAGTGCCTGTTGTGATCGCTCCCCGGGGGCAAGCAGGCACACTTTCCATGATGTAACGAGGGGCCTAGTTGGGACTCAAGCAGCTTGCTGGTCCACCTCGGTGCTCACCGCGCGCTCGCGCCGGCGGTTCATTCTTCACAACGGGCTCCAGCGCTGTCGTAGGCGCTCAAATGTCCGGGCTGTCCCAACCTTCAATCCACGTGGACGCAGTTTGGTCCCCAGAGTACTACATGTCCTTCCGAACGGCAAGAGGCGCGGGCCGCTGACCTCAGGGCTGCGCCACCCTTGATGCCGCCTAACCAACGAAGGTCATTGCTGGTAGAAGGCGCCACCCTCCGAGCCCACCTTCAGGGGGCTGGCCTCACCCACCACGTCTGCAAGGTGGTTGACCCTTTGGACGACTAACGAGCGGCCACTAGGGGCATTGCGGGTCGGGCGCATGCGCCAATGGTTCTTCGCGCGCGTGGTGACGCTTGCTAAGAGAGTAGCCTAGCTGGCTTTCACGTCCGGGGAAAAGATGGGGCAGGTGCGTGGCCGGCAAAGAGCATCCAGCGGCTAAGCTGTTACAAATCCCCCTTTGGGATCCTTGGCAGAAATCGGTTGGGAGGTCGAGCGTGGACCCGGGTTTTACGAGGCGCTCCACCGGCGATACATGCTCCCACGGGAAGGTACGGCATGAGGGCAGTCCTCTTTTTGAAATCCCGCTTAGGGCCAGACGTGGTGTTTAGACTGCGACCGATACTGGGGCGCGTGGTGCCGAGAATGAGCTCGATTCGCAAACGACGGTCCCACCCCTGGGGGTACAGGGAGCACTGCTTTTGCGTGTGACTAGCTCCGGCCTTTAATCTGCCCCGGGTCGTTTTGTTCGACATTCGAGGCAGTTGAGACTATTACCCACCCCCATGCCCGCCCACTTTCCCTAAATGGTGTCCTGTCCCACCGTGCCCCTACAGGTGCAGGAGATCGGTAGCCGGTGACGGAGGAGTGGCACGGCCGTACCGATCTTTACGGCGGGACTTCCCGCGTTCGCGACTCGCCGGTAACGAACGGCCGTCCCTTTGATGCTTGCGCCAATTTCTGTGCGCTTCGACAAACCTAGGCAGCGGCAGCTCCACACACGATCCTGTCGAGGATGGTGAATTATCCCTCCTCCACCTCCCCCGACTATCTACGGCCCATCTAAGATTCATGGATAGCCATTCGCGCAGAAGGCTAAGAGCAAAGGAGAGTGACGGCATCGAGGACAACGCCACTAGGCGAAGCACTGTCTTGCGGCCTGCGCCTCACCCCTGATCGGCGGGATTATCGTGTGGGCCGCCATCAGGACCGCGCGTCGGGACGCAAGGTCGACCTCACATCCATCTTAGTTCCGCGGGTGCTTCAACGCGTATGAAGGGCGTAGCACGACGAGTCAGCCCCTGCGCCTAAGGGACCGAATATAACGCAAATTAGATGCCTAATCCTTCGCCTAGCATGAGTCAGATCGGGGCCTTAGTTACGGTCAGGATGAAGGGTGCAGGACGCGTCTCTATGCAACGCGTGCCCTTCTTCTCCCGGCGGGCGGTTGGAACCGATTCGGGCGTCACTTAGCACGGAACATTACCCGGTCTGTACCCCTTACATCTCTGGTGAGTAGTTCCGCCCAGGACAGCAGCACGCTGCACATGGTCGGTGACGGCCCGGAGCAACGGGACACACGCGCCAGCTGCGACCAGGCCCCGGGCGAAATTCGCAGCATTGCTCGCTGTTCCAGCACTACGGGCCTTTGGTGCAAGCCCTATGACCCTGAGTTTAACGCGGCCGGACCTTCCGGTGACCACCGGCCAGCCACCTCCGCGGCGAGGGCCGTTAGGTAGAATGCGAAGGCTGATTTACGTGACACCCTGCTCTGGGCCAAGATGGCGAGGAACCTGATCGTTGGAAACAAGTAGGACGGGCCTGTAAGCTTAGACGCACAGCTACGTGCCCGGCGCGTCGTGACGAAGTGGAATTTTACGGCTAGCAGTCCCAGATCTGTTCGCACCCGAACGCCCCATGGAGAGTGCTCCACCGCCGGAGATCCATTACACGAACCTCTAAGTTTATTAATGCAACGAAAGCCTCGCCAGTACGCTGGGCAGAGGTGCCTCCTATCACCGTTAGTAGCTACACACATGTATGTTTACTCAGTTCACGCACCGGCACAGGCGGTCAGACTCAAGTGAACAATAATAAGCGCTCAAGGATATACAGACCCCTGAGGGTTGCGCCGTGCGGAGTTCTCGAGGTTAGGGAATCCCGGCGCGCCGATTCAATCGGGCCGACGTAGCCGGTGATGAACCCAACTCTGGCGGGCTCAGGGGCAGATACAGCACAGTCAGCAGAGGAGGGGGGGTGGTAGCAGCGTCGCACACGAGTGAAATAGCTCGTTCGTCGCGAGCGTAGAGCCAAGGTATGACCACCCGTATACAGGCAAAGACGCACGACCTGGAGTACGACTATCGAGGTACGACATGTGAGGGCGCCCGCCTTACACATTTGGCGCGTCCGCAAGGCGACGCACTTAAATTGAGCCCGGAAGCGAAGGTAGTCGGATGCATGGCATGTCTGCGTCGGAGGCTGAGGGTTACGGATGACGCGCACCGCCTTCCGGCCCTCCCACCACGCCCCCGGG
>CH1106@1
AGGGCTGAGCCTGCGGTAGACAGAACCACGAGCTAGGTCCGCCGGGCCGCATCCGGTAAAGGTAGGATCCCATTAGCGCCAGCCACTCGGTCGGCTCCCGAGGATGCTGATTAGAGCGTGCCGATCCCCGTAGTTCGACTGGTACCCCGGGCAGACCCTTCCTGGGGACTGCGGCTCGGGATGCGATCGGCGAACGGGGCCGCCCTTGAATATTTAGGCGGAATTAGCGGCCGCCACGCAGCGCTGCGGTAGTGCGCGCCCGCTGTTGGTTGCACGACTGGCGTGCGCAGTGTAGGTGCGCGCCAAGCAGTCGCGGCTCACTGCCAGCGGATGGCCGGCCACGTGGCCCCCGAGGAGAGGTGAACCCCGCCACGATTCTCTGTCTTGGCTCACCTTCCCTGAGGACGGGCTGTAATCCTGTCTCACGCCCAGTCGTGCATCCGGGTTCTGCCGTCTGTGGAACCGGTCAGCCAAGAGGGGCCCCGCGCAGCACCCCCATACACGGGTAATCGGCGGATGCCAAATCCCGCCTCTTAAGAGGAGAGTGCAATCACCGGCCTGGGAAGGTCCGGTCCCGCTCCTAGGGCGTAGAGGCCGGTCCTCCCCTGATATGTAAGCGGATTTTTTAGAGCCCCCAGCGGGAACTCGAGCGGCCGCTACCCACCCTTCCATGCAATCTTGGCGTTCGATGGTGCACGCACAAGTTTCGGCTAATAGCTCGTTGGTATGCTCGAAGATATGCTTCGGTACTTGCCGGGATGACGTGACTCACCGTAGCATCGAGTCGGAGCTCCACTGAGGGGGGACCTGGTCCTATGAGCCGCAGACTGGTGTGACCGGGACTCGAGTCCCATGGACGAGCCGCTATGGTCTGCGAGTAAGGTGGCATCGCCCTAACCCTCAGGAGGAGAGTCCCCGTGTGACAGTCACCAGCGGCCAGTCCAAGCCGAAGTTCTCTGGGCGCACGTTGTTTAGCCGCCAAAATAGTCGGTCGGGCCCCACGCACTTCCGCCTACCGACTACCAGATCACGAAAATGCCGGCGTCGATTGCCCACTGGGAGCAGGCAGGTGCACTTTTTATGACATAACACGAGGACTGGTTGAGGCGCGGGCAGTTCGCTGGTCCACCTCAATGCCCGCCGTGCGCCCGTGCCGGTGGTCCATTCTTCGCAACGGGCTCCCGCGCTGCCGTAGGCGCTCAACTGTCCGGGCCGTACCAACCTTCACGCCACGTGGACGCAGTTTGGTCCCCAGCGTACTACATGCCCTTCTGAACGGCAAGAGGCGCGGGCCGCTGACCTCAGGGCTGCGCCGTCCCTGATGCCTCTCACACCCCGAAGGTTATTGCTGGCAGAAAGCGCCACCCTCCGAGCCCGCCTTCAGTAGACCGGCCCCACCCACCACGTCTAAAAAGTGGTCACCCTTCTGGACGACTAACGAGCGGCCGCTGGGGACATCACGGGTCGGTCGCAGGCGCCAATAGCTCTTCGCGCGCATAGTGACGCTTGCTAAAAGAGTAGCCTAACTGGTCCTCATGGCTGGGGAAAAGCCGGGACAGGTACGTGGCTGGCGAAGAGCACCCAGTGGCTAGGCTATTATGGATCTCCCTTTGAACGCTGTTGTAAGACCCGGTCGAAATGCCGGGCTTGGACCCGTGTTGCGCGAGGCGCTCTCCCGGCGGCGCGTGCTCCCACAGGACGGCACAGCGTGAGGGTGGCCCCCTTTCTGGAGTACCGCTTGGGGCCCGACGTGGTGTGTGGGCGGCGATAGGCACTGGGGCACGTGGTGCCGGGAGGGCGATCTATTCGCAAACGACGGTCCCACCCCTGGGGGTACAGGGAGCACTGCTTTTGCGTGTGACTAGCTCCGACCTTTAATCTGCCCCGGGTCGTTTTGTTCGACATCCGAGGCAGTTGAAACTACTACTCACCCCCAGACCCTTTCATGTTCCCTAAGCGGTGTCTTGCCCCGTCGGACCCCTGCCGGTGCAGGGGGCCGGTAGCCGGTGACGGAGGAGTGGCACGGCCATACCGATCTTTACGGCGGAGCTTCCCACATCCACGGCTCGTCGGTAACGAACGGCCGTTCTTTTTATGCTTGCGCCAACCTCTGTGCGCCTCGATACACCTATGCGGCGGCAGTTCCGCGCGCGGGCCTGTCGAGAACGACGGATTACTCCTCCTCCACCTCACCCGACTATCTACGGCCCATCGAAGGTGCATGGGTAACCCTTCGCGCAGAAGGCCAAGAGCAAAGGAAAGTGACGGCGTCGATGGCGACGCCACTAGGCGAAGCAATGTCCTGCTGCCCGTGCCTCACCCTTGATCGGTGGGCTTATAGTGTGGGCCGCCGTCAGGCCCGCGCGTCGGGACGCAAGGTCGGTCTTACATAAATCCTAGTTCCGCGGGCGCTTAAGTGCGTATGAGGGACGTAGCGTAGTTAGTCGGCCCCCACTCTCAAGGGATCGAATATAACGCAAGTTAGATACCTACTCCTTCGCCGAGCATGAGTCAGACCGGGGCCCTAGTGACGGTCAGGGTGGGGGGTGCAAGACGTGTCTTTATACAACGCGTGTCCTTCTTCCCCCGGCGGGCGGTCGGGGCCGATCCGAGCGTTACTTAGCACGGAACGTTGCCCGATCTGTACCCCCTACATCTCTGGTGAGTAGTTCCGCCCAGGACAGCAGCGCACTGCACATGGGCAGCGACGGCCCGGAGCAACGGGACGCACGCGCCAGCTGCGATCAGATTCCGGGCGGAATGCGTGGTGCGATTCGCCGCCCTGGAACCACGTGCCTTTGGCACCAACCCCACGACCCCGAGCTCAGCGCGACCAGCCCTGCCGGCGACCACCGGCCAGCCGCCTTCGCGATGAAGGCCGTTAGGTAGAACGCGAAGACTGATTTCCGTGGCACCCTGCTCTGGGCCAAGACGACGAGTAGACTGATCGTCGAAAAAAAGTAGGGCGGGCCCGTAAGCGTGGACGCATAGCCACGTGCCCGGAGCGTCGTGGCGGAGTGAAGGTCTACGGCCAGCAGTTCCAGACCTGTCTGCACCCGAACACCCTATGGGGAGTGCTCCACTATTAGAGACCCCCCATGTGAATCTTTACTTCCACTCATGCAACGAAAGCCTCGCTAGCACGTTGGGCCAGGACGCCCCATCTCGTCACCAACAGTTGTATACATATATGTTTACTCAGTCCACGCACCGGCACAGGCGATCAGACTCAAGTGAACGAGAACGAGCGTCCAGGGGTGTACAGACCCCCGAGGGCTGCGCCGTGCGGGGTTCTAGAGATTGAAGAATCCCGGCGCACCAACTCAATCGAGCCGACATGGCCGGTAACGAGCCCAGCCTTGGCGGGCTCAAGAGCAGACACAGCACAGTCGGCAGAGGGGGGGGGGTGGTGGCAGCGCCGCCTATGGTCGCAACGGCTTATCCGGCGCGAGCGTGGAGCCAGGGTAGGACTACCTGTATACAGGCCAAGACGTGCGACCTGGAGTACGACTGTCAGTGTACGACATGTGAGGGCGCCCGCCTTCCACATCTGGCGCGTCCGCAAAGCGACACGCTTAAGCGGAGCCCGGAAGCGAAGGCAGTCGGACGCATGGCATGTCTGCGTCGAAAATTGAGGATTATAGGTGACACGCGCCGCATTCCGGCCCTCCCACCACGCTCCCGAG
>CH0043@1
GGAGCCGAGCCTGCGGCAGACAGAATCACGAGCTAGGTTCGCCTGACCGCACTCGGTGAAGATAGGACCCCATTAGCGCCAGCCACTCGGTCGGCTTCTGATGATGCTGATTAGAGCGTGCCGATCCCCATAGTTCGACCGATGCCCCGGGCCGACCCTTCCCGGGGACTGCGGTTCGGAATGAGGTCGGCGCGCGAGGCCGCCCTCGGATATCCAGGCGGAATTATCGGCCGCCACGCAGCGCTGCGGTAGTGCATGCCCACTACTGTCTGTCCGGTTGGCGTGTGCAGTGTAGGTGCGCGTCGAACAATCGCGGCTCACTGCCAGTGGCTGGCCGGCCACGTGGCCCTAGGGGAAAGGGGAGCTCTGCTGCGATTCTCTGTCTCAATCCACCTTCCCTGAGGACGGGCTGTAATCCTGTCTCGCGCCTAATCGTGCATCCGGGTTCTACCGCCTGTGGAACCGGCCAGCCGAAAGGGGCCCCGCGCAGTGCCCCCATACACGGGTAATCGGCGGATGCAACGTCCCGCCTCTTAAACGGAGAGTGCAATCACCGGCCTGAGCGGGTCTGGTCCCTCTCCTAGGGCGTAGAGGCCGGTCCCCCCCTGGTATGTAAGCGGATGTTTTAGAGCCCCCAGCGGGAACTCGAGCGGCCGCTACCCACCCTTCCACGAAGTCTTGGCGTTCGATGTTGTACGCACCAGCCTCGGCTAACAGCTCGTTGGTATGCCCGAGGGTATGCTTCGGTCCTTGCCGGAATGACGCGACTCACCGTAGCATCGGACCGGAGCCCTACTTATGGAGGACCTGGGCCTATGGGCCGCAGATCGGCGTGGCCGGGACTCGAGTCCCATAGATAAGCCGCTATGGCCTTCGAGCCAAGCGGCATCGCCCTAACCCTCAGGCGAAGGGCCCCCGTGTAGTAACTGCCAACGGCCAGCCCAAGCCGAAGTTCTCTGGGCGCACGTCGTTTAGCCGCCAAAATAGTCGGTCGAGCCCCACGTACTTCCGCCTACCGACTACCAGATCACGAAAATGCCGGCGTCGATTGCCCACTGGGAGCAGGCAGGTACACTTTCTATGACATAACACGAGGCCTGGTTGGGACGCGGGCAGCTTGCTGGTCCACCTCAGTGCTCGCCGTGCGCCCGTGCCGGTGGTCCATTCTTCACAACGGGCTCCAGCGCTGCCGTAGACGCTCAACTGTCCGGGCCGTACCACCCTTCACGCCACGTGGACGCAGTTTGGTCCCCAGAGTACTACATGCCCTTCTGAACGGCAAGAGGCGCGGGCCGCTGACCTCAGGGCTGCGCCGTCCCTGATGACGCCTAACCAACGAAGGTTATTGCTGTCAGAAATCACCACCCTCCGAGCCCGCCCCCAGTAGGCTTGCCCCACTCACCACGTCTAAAAAGTGGCCACCCTTCTGGGCGACTAACGAGCGGCCGCTGGGGGCATCACGGGTCGGGCGCAGGCGCCAATGGCCCTTCGTGAGCATGGTGACGCTTGCTAAAAGAGTAGCTTAGTTGGTTCTCATGTCTGGGAAAAAGCCGGGGCAGGTGCGTGGCTGGCAAAGAGCACCCAGTGGCTAGGCTATTATGGATCTCCCTTTGAACGCTGTTGTAAGACCCGGTCGAAATGCCGGGCGTGGACCCGTGTTGCGCGAGGCGCTCTCCCGGCGGCGCGTGCTCCCACGGGAAGGTACGGCATGAGGGTAGCCCTCTCTTTGAAGTACCGCTTGGGGCCCGACGTGGTGGGTGGGCGGCGATAGGCACTGGGGCACGTGGTGCCGAGAGGGCGCTCTAGTCGAACGCGACGACCCCACCCTTGGGAGTACAGGAAGCACTGATTTTGCGTATGATTAGCGCCGACATTTAATCTGCCCCGGATCGTTTTGTTCGATATCCGAGGCAGTTGAAACTACTCATCACCCCCAGACCCTCCCATGTTCCCTAAGTGATGTCTTGCCCCACCGTACCCCTACCGGTGCAGGGGGCCGGTAGCCGGTGACGGAGGAGCGTCACGGCCATACCGATCTTTCTGGCGGAGCTTCCCACGTCCACGGCTCGTCGGTAACGAACGGCCGTTCTTTTTATGCTTGCGCCAATCTCTGTGCGCCTCGATACACCTATGCGGCGGCAGCTCCGCGCGCGGGCCTGTCGAGAACGACGGATTACTCCTCCTCCACCTCACCCGACTATCTACGGCCCATCTAAGATTCATGGGTAACCCTTCGCGCAGAAGGCCCAGAGCAAAGGGAAGTGACGGCGTCTATGGCGACGCCACTAGGCGAAGCAATGTCCTGCTGCCCGTGCCTCACCCCTGATCGGCGGGCTTATAGTGTGGGCCGCCGTCAGGCCCGCGCGTCGGGACGCAAGATCGGCCTCACATAAATCCCGGTTCCACAGGCGCTTAGACGCGTATGAAGGGCAGAGCGCAGTTAGTCGGCTCCTGCGCTCAAGGGATCGAATATAACGCAAATTAGATACCTACTCCTTCGCCGAGCATGAGTCAGACCGGGGCTCCAGTGACGGTCAGGATGGGGGGTGCGGGACGTGTCTCTATGCGACGCGCGCCCTTCTTCTCCCGGCGGGCGGTTGGAACCGATTCGGGCGTTACTTAGCACGGAACATTGCCCGATCTGTACCCCCTACGTCCTTGGTGAGTAGTTCCGCCCAGGACAGCAGCGCACTGCACATGGGCAGCGACGGTCCGGGGCAACGGGACGCACGCGCCAGCTGCGATCAGGTTCCGGGCGGAATGCGTGGTGCGATTCGCCGCCCCGGCACTACGGGCCTTTGGCGCAAGCCCTACGACCCCGGACTCAGCGCGACCAGCCCTTCCGGCGACTGCCGGCCAGCCGCCTCCGCGACGGAGGCCGTTAGGTAGCACGCGAAGACTGATTTACGTGGCACCCTGCTCTGGGCCAAGATGGCGAGGAACTCGATCGTCGAAAAAAAGTAGGGCAGGCCCGTCAACGTGGACGCACAGCCACGTGCCCGGAGCGTCGTGGTGGAGTGAAGGTCTACGGCCAGCAGTCCCCAACCTGTCTGCATCTGAACACCCTATAAGGAGTACTCCGCCATCAGAGATCCACCATGTGAATCTCTACTTCCATTCATGCAACGAAAGTCTTGCTAGTACGCTGGGCCAGGACGCCCCATCTCGTCACCAACAGTTGTATACGCACACTTCCGCTCAGTCCACGTATCGACACAGGCGATCAGACTCAAGTGAACGAGAACGAGCGTCCAGGGGTGTACGGGTCCCTGAGGGCTGCACATCGCGGGGTTCTCGAGATTGAAGAATCCCGGCGCACCAACTCAACTGGGCCGACATGGCCGGTAACGAGCCCAACCTTGGCGGGTTCAGGGGCAGACACAGCACAGTCGGCAGAGGGGGGGGAGCGGTGGCAGCGTCGCCTATGGGCGCAACGGCTTATCCATTGCGAGTGTGGAGCCAGGGTATGACCACCCGTATACAGGCAAAGACGCGCGACCTGGAGTACGACTATCGAGGTACGACATGTGAGGGCGCCCGCCTTCCACATCTGGCGCGTCCGCAAAGCGACACGCTTAAGCGGAGTCCGGAAGCGAAGGTAGGCGGACGCATGGCATGTCGGCGTCGGAAGTTGAGGGTTACAGGTTACGCGCGCCGTATTCCGGCTCCCCCACCACGCCCCCGGG
>CH1002@1
AGGGCTGAGCCTGCGGCAGACAGAACCACGAGCTAGGTCCGCCGGACCGCATCCGGTAAAGGTAGAATCCCACTAGCGCCAGCCACTCGGTCGGCTCCCGAGGATGCTGATTAGAGCGTGCCGATCCCCGTAGTTCGACTGGTACCCCGGGCCGACCCTTCCTGGGGACTGCGGCTCGGAATGAGGTCGGCGCGCGAGGCCGCCCTCGGATATCCAGGCGGAATTATCGGCTGCCACGCAGCGCTGCGGTAGTGCATGCCCACTACTGTCTGTCCGGTTGGCGTGTGCAGTGTAGGTGCGCGTCGAACAATCGCGGCTCACTGCCATTGGCTGGCCGGTCACGTGGCCCTAGGGGAAAGGGGAGCTCTGCTGCGATTCTCTGTCTCAATCCATATTCCCGTAGGACGGGCGGCAACCCCGTCTCGCGCCTAATCGTGCATCTTGATTCTACCGTCTGTGGAACCGGCCAGCCAAGAGAAAACCCGCGCAGTGTCCCTATATCCGGGTAAGCGGCAGATGCCAAATCCCGCCGCTTGAGAAGAGAGTGCAATCACCGGCCTGGGAAGGTCCGACTTAGCTCCTAGGGCGTAGAGGCCGGTCCTCCCCTGATATGTAAGCGGATTTTTTAGAGCCCCCAGCGGGAACTCGAGCGGCCGCTACCCACCCTTCCATGCAATCTTGGAGTTCGACGTTGCACGCACAAGTTTCGGCTAATAGCTCGTTGGTATGCTCGAAGATATGCTTCGGTACTTGCCGGGATGACGTGACTCACCGTAGCATCGAGTCGGAGCTCCACTGAGGGGGGACCTGGTCCTATGAGCCGCAGACTGGTGTGACCGGGACTCGAGTCCCATGGACGAGCCGCTATGGTCTGCGAGTAAGGTGGCATCGCCCTAACCCTCAGGAGGAGAGTCCCAGTGTGACAACTGCCAACGGCCAGTCCAAGCCGAAGTTCTCTGGGCGCACGTTGTTTAGCCGCCAAAATAGTCGGTCGAGTCCCACTTACTTCCGCCTACCGACTACCAGATCACGAAGATGCCGGCGTCGAGTGCCCACTGGGAGCAGACAAGTGCACTTTTTACGACATAACACGAGGACTGGTTGAGGCGCGGGCAGTTCGCTGGTCCACCTCAATGCCCGCCGTGCGCCCGTTCCGGTGGTCCATTCCTCAAGATGGGCTCCAGCGCTGCCGTAGGCGCTCAACTGTCCGGGCCGTACCAACCTTCACGCCACGTGGACGCAGTTTGGTCCCCAGAGTACTACATGCCCTTCTGAACGGCAAGAGGCGCGGGCCGCTGACCTCAGGGCTGCGCCGCCCCTGATGACGCCTAACCAACGAAGGTTATTGCTGGCATAAAGCACCACCCTCCGAGCCCGCCTTTAGTGAGCTGGCCTCACCCACCACGTCTAAAAGGTGGCCACCCTTCTGAACGACTAACGAGCGGCCGCCGGGGGCATCACGGGTCGGGCGCAGGCGCCAATGGCTCTTCGTGCACGCGGTGACGCCGGCTCAAAGAGTAGCCTAACTGATTCTCCTGGCTTAGAAAAAACCTGGACAGTCGCGTGGCTGGCAAAGAGCACCCAGTGGCTAAGCTGCTGCGAATATCCCTTTAAACGCTGTTGTAAGACCCGATCGAAATGCCGAGCGTGGACCCGTGTTGCGAGAGGCGCTCTCCCGGCGGCGCGTGCTCCCACAGGACGGCACAGCGTGAGGGTGGCCCCCTTCCTGGCGTACCACTTGGGGCCCGACGTGGTGGGTGGGCGGCGATAAGCACTGGGGCACGTGGTGCCGAGAGGGCGCTCTAGTCGAAAGCGACGACCCCACCCTTGGGAGTACAGGAAGCACTGATTTTGCGTATGATTAGCGCCGACATTTAATCTGCCCCGGACCGTTTTGTTCGATATCCGAGGCAGTTGAAACTACTCATCACCCCCATACCCTTCCATGTTCCCTAAGCGGTGTCCTGCCCCATCGTACCCCTGCCGGTGCAGGGGACCGGTAGCCGGTGACGGAGGAGCGTCACGGCCATACCGATCTTTCTGGCGGAGCTTCCCACATCCACGGCTCGTCGGTAACGAACGGCCGTCCTTTTTATGCTTGCGCCAACCTCTGTGCGCCTCGATACACCTATGCAGCGGCAGTTCCGCACGCGGGCCTGTCGAGAACGACGGATTACTCCTCCTCCACCTCACCCGACCATCCACGGCCCATCTAGGATTCATGGGTAACCCTTCGCGCAGAAGGCCCAGAGCAAAGGGAAGTGACGGCGTCTATGGCGACGCCACTAGGCGAAGCACTGTCCTGCTGCCCGTGCCTCACCCCTGATCGGTGGGCTTATAGTGTGGGCCGCCGTCAGGCCCGCGCGTCGGGACGCAAGGTCGGTCTCACATAAATCCTGGTTCCGCGGGCGCTGAAACGCGTATGAAGGGCGGAGCACAACGAGTCAGCCCCTGCGCTCAAGGGATCGAATATAACGCAAATTAGATACCTACTCCTTCGCCGAGCATGAGTCAGGCCGGGGCCCTAGTGACGGTCAGGGTGGGGGGTGCAAGACGTGTCTTTATACAACGCGTGTCCTTCTTCCCCCGGCGGGCGGTCGGGGCCGATCCGAGCGTTACTTAGCCCGGACCGTTGCCCGATCTGTACCCCCTACGTCCCTGGTGAGTAGTTCCGCCCAGGACAGCAGCGCACTGCACATGGGCAGCGACGGCCCGGAGCAACGGGCCGCACGCGCCAGCTGTGATCAGATTCCGGGCGGAATTCGCGGCATGGCTCGCCGTTCCGGCACTACGGGCCTTTGGTGCAAGCCCTCCGGCCCCGAGCTTAACGCGACCGGCCCTGACGGCGACCACCGGCCAGCCGCCTCCGCGACTAAGGCCGTTAGGTAGAACGCGAAGGCTGATTTACGTGGCACCCTGCTCTGGGCCAAGATGGCGAGGAACCTGATCGTCGAAAAAAAGTAGGGCAGGCCCGTAAGCGTGGACGCACAGTCACGTGCCATACGCGTCGTGGCGGAGTGAAGGCCTACGGCCAGCAGTCCCAGACCCGTTCGCATCTGAACACCCTATAAGGGGTGCTCCGCTATCAGAGATCCCCCATGTGAATCTTTACTCCCATTCATGCAACGCAAGTCTTGCTAGTACGCTGGGCCAAGGTGCCTCCTATCGTCACCAACAGTTGTATACGCACACTTCCACTCAGTCCACGCACCGGCACAGGCGATCAGACTCAAGTGAACAAGAACGAGCGCCCAGGGGCAGCCAGACCCCTGAGGGCTGCGCATCGCGGAGTTCTAGAGATTGAAGCATCCCGGCGCACCGACTCAATCGGGCCGACGTAGCCGGGAACGGGCTCAACCTTGGCGGGCTCCGGAGCAGACACAGCATAATCGGCAGAGGGGGGGGAGTGGTGGCAGCGCCGCCTATGGTCGCAACGGCTTATCCGTTGCGAGCGCGGAACCAGGGTAGGACTATACGTATACAGGCCAAGACGTGCGACCTGGAGTACGACTGTCAGTGTACGACATGTGAGGGCGCCCGCCTTCCACATCTGGCGCGTCCACAAGGCGACGCGCTTAAACTGAGCCCGGAAGCGAAGGTAGGCGGACGCATGGCATGTCTGCGTCGGAAGTTGAGGATTACAGGTGACACGCGCCGCATTCCGGCCCTCCCACCACGCCCCCGGG
>CH0565@1
GGATTCGAGCCTGCGGTAAACAGAATCACGGACGAGGTCCGCCGGACCGCGCCAGGTGAAGATAGGATCCCATTAGCGCCAGCCACTCGGTCGGCTCCCGGGGACGCTGATTAGGGCTTGTCGATCCCTGTAGTTCGACTGGTACCCCGGGCCGGCCCTTCCTAGGGACTGCGGCCCGGGATGCGATCGGCGAACGAGGCCGCCCTTGAATATTTAGGCGGAATTAGCGGCCGCCATGCAGCGCTGCGGTAGTGCGCGCCTGCTGTTGGTTGCACGGCTGGCGTGCGCAGTGTAGGTGCGCGCCAAGCAGTCGCGGCTCACTGCCAGCGGATGGCCGGCCACGTGGCCCCCGAGGAAAGGTGAACCCCGCCACGATTCTCTGTCTCGGCCCACCTTCCCGGAGGACGGACGGTAATCCCGTCTCGCGCCCAGCCGTGCATCCGGGTCCTGCCGTTGGCGGAACCGGCCAACCAAAAAGGGCCACGCGTAGTGCCCCCATACACGGTTAATCGGCGGATGCAAAATCCCGCCTCCTAAACGGAGAGTGCAATCACCGGCCTGGGAAGGTCCGATCCCGCCCCCGGGGCGTAGAGGCCGGTCCTCCCCCGATATGTAAGCGGCTGTTTTAGAGCCCCCAGCGGGAACTCGAGCGGCAGCGACCCGCCCTTCCATGCAATTTTTGAATTCGACATTGCACGCACCATCCCCAGTTAACAGATCATTGGTATGCCCGAGGGTATGCTTCTGTACTTGCCGGAATGACGTGACGCACCGCAGCATCGGGTCGGAGCCCTACTTATGGAGGACCTGTGCCTGCGGGCCGCAGATCGGTGTGACCGGGACTCGAGCCCAATGGGCAATCCGCTATGGCCTGCGAGCCAAGTGGCATCGCCCTAACCCTCAGGCAAGGGGCCCCCGTGTAGTAGTCACCCGCGGCCAGTCCAAGCCGAAGTGCTCCGGGCAAGAGTCGCTTGACCGCCAAGATGGTCGGCCGAGCATCACGTACCTACTCATAACGGCTGCACAGCCCCTAAAGTGCCTGTTGTGATCGCCCCCCGGGAGCAAGCAGGTACACTTTCCATGACATAACGCGGGGCCTGGTTGGGACTCAGGCAGCTTGCTGGTCCACCTCGGTGCTCGCCGTGCGCCCGTGCCGGTGGTCCGTTCTTCACAACGGGCTCCAGCGCTGCCGTAGGCGCTCAGCTGTCCGGGCCATACCACCCTTCACGCTACGTGGACATAGTGGTACACCCAACGTACTACATGCCCGTCTGAACGGCAAGAGGCGCGGGCCGCCGACCTCAGGGCTGCTCCGTCCCTGATGACGCCTAACCAACGAAGGTTATTGCTGGCCGAAAGCGCCACCCTCCGAGCCCACCTTCAGGGGGCTGGCCCCACTCACCACGTCTAAAAGGTGGTTACCCTTCTGGACGACTAGCGAGCGTCCGCTGGAGACACCACGGGTCGGGCGCAGGCGCCAATAGCCCTTAGCGCGCGTAGCGACGCCGGCTAAAAGAGTGGCCCAACTTACTCTTATGGCTGGGGAAAAGCCGGGGCAGGTGCGTGGCTGGCAAAGAGCATCCAGCGGCTAAGCTGTTACGAATCCCCCTTTGGGATCCTTGGCAGGACCCGGTTGGGAGGTCGAGCGTGGACCCGGGTTTTACGAGGCGCTCCACCGGCGGCGCGTGCTCCCACAGGACGGCACAGCGTGAGGGTGGCCCCCTTTCTGGAGTACCGCTTGGGGCCCGACGTGGTGTGTGGGCGGCGATAGGCACTGGGGCACGTGGTGCCGAGAGTGCGATCTATTCGCAAACGACGGTCCCACCCCTGGGGGTACAGGGAGCACGGCTTTTGCGTATGACTCGCGCCAACATTTAATCTGCCCCGGGTCGTTTTGTTCGACATCAGAGGCAGGGGAAACTATTACTCACTCCCATACCCTCCCATGTTCCCTAAGTGGGGTCCTGCCTCGTCGTATCACTGCCGTCGCAGGGGGCCGGTAGCCGGTAACGGAGGAGTGTCACGGCCATACCGATCTTTATGGCGGAGCTTCCCACGTCCACGACTCGCCGGTAACGAACGGCCGTCCTTTTGACGCTTGCGTCAATCTCTGCTCGCCTCGATAAACCTAGGCAGCGGCAGCTCCGCACACGGGCCTGTCGAGAACGACGGATTACTCCTCCTCCACCTCACCCGACTATCTACGGCACGTAGGAGGTGCATAGGTAACCCTTCGTGCAGAAGGCCAAGAGCAAAGGAAAGTGACGGCATCGAGGGTAATGCCACTAGGCGAAGCACTGTCCTGCTGCCCGTGTCTCACCCCTGATCGGCGGGCTTATAGTGTGGTCCGCCGTCAGGCCCGCGCGTCGGGACGCAAGATCGGCTTCACATAAATCCTAGTTCCGCGGGCGCTGCGGTGCGTATAAAGGGTGGAGTACAGTTAATCGACTCCCACGCTTAAGGGATCGCCTGTAACGCAAGTTAGATACCTACTCCTTCGCCGAGCATGAGTCAGACCGGGGATCCAGTGACGGTCAGGGCGGGGGGGGTAGGGTATGTCTCTATATAACGCGTGTTCTGCTCCCCTCGGCGGGCGATCGGGGCCGATTCGGGCGTTACTTAGCACGGAACATCGCCCGATCTGTACCTACTACGTCTCTGGTGAGTAGTTCCGCCCAGGACAGCAGCGCACTGCACATGGGCAGCGACAGCCCGGAGCAACGGGCCGCACGCTCCAATTGCGATCAGATTCCGGGCGGAACGCGTGATGCGGCTCGCTGTTCCGGCACTGCGGGACTTTGGCGCAAGCCCTACGACCCCGAGCTCAGCGCGACCAGCCCCGCCGGCGAATGCCGGCCAACCGCCTCCGCGACGGAGGCCGTTAGGTAGCACGCGAAGACTGATTCATGTGGCACCCTGCTCTGGGCCAAGATGGCGAGGAACCTGACCGTCGAAGAAAAATAGGGCGGGTCCGTAAGCGTGGACGCGCAGCCACGCGCCCGGAACGTCGTGGCGGAGTGAAGGTCTACGGCCAGCAGTTCCAGACCTGTTCGCACCCGAACACCCTATAGGGAATATCCCACCGTCGGAGATCCATTACACGAACCTCTAAGTTTATTCATACAACGAAAGCTTCGCTAGTACGCTGGGCCGAGGTGCCTCCTATCACCGTTAGTAGCTGCACACATGTATGTTTACTCAGTCCACGCACCGGCACAAGCGATCAGACTCAAGTGAACAATAATGGTCGCTCGGGGGTGTACGGATCCCTGAAGGCTGCACCTCGCGGAGTTCTAGGGGTTGAAGCCTCCCGGCGCATCAACTCACTTGGGTCGACGTAGCCGGTAACGAGCTCAGCCTGGGCGGGCTCCGGGGCAGACACAGCACAGTCGGCAGAGGGGAGGGGGCGGTAGCAGCGTCGCACACGAGTGCAATAGCTTATCCGTTGCGAGCGTGGAACCAGGGTAGGACCACCCGTATACAGGCAAAGACGCGCGACCTGGAGTACGACTATCGAGGTACGACATGTGAGGGCGCCCGCCTTCCACATTTGGCGCGTCCGCAAGGCGACGCGCTTAAACTGAGCCCGGAAGCGAAGGTAGGCGGACGCATGGCATGTCTGCGTCGAAAATTGAGGGGCACAGGTGACACGCGCCGTACTCCAGCTCCCCCACCACGCTCCCGGG
>BR0120@2
GGAGTCGAGACTGCAGCAGACAAGATCACAAGCTAGGGCCGCCGGGTCTCATCCGGTGAAGATAGGACCCCATTAGTGCCAGCCGCTCGGTCGACCTCCGAGTGTGCCGGTTAGAGCGTTCCGACCCCCGTAGTTCGACTGGTATCCTGGGCCTACCCTTAATGTGGACTGCGGCTCGGGATGCGATCGGCGAACGGGACCGCCTTTGAATATCCAGGCGGAAGTAGCGTCCTTTACGCAACGCTGCGGTGGCGCGCTCCCGCTGTTGGTTACACGGCTGGCGTGCGCAATGTAGGTGCGTGCCAAGCAGTCGCGGCTCACTGCCAGCGGATGGCCGGCCGCGTGGCCCCCGAGGAAAGGTGAACCCCGCCACGATTCTCTTTCTTGGCTCACCTTCCCTGAGGACGGGCTGCAATCCCGTTTAACGCCTAATCGTGAACCCTGATTCGACCGCCTGCGGAGTCGGCAAACCGGGAGGGGACCAGCGCAGTGCCCCCATACACGGGTAATCGGCGGATGTCAAATCCCGCCTCTTAAAAGGAAAGTGCAATCACCGGCCTGGGAAGGTCCGACTTAGCTCCCGAGGCGTAGAGGTCGGTCCTACACTGATGTGCCAACGGCCTCTTTAGAGCCCCCAGCGGGGACTCGAGCGGTCGCTACCCACCCTTCCATGAGGCCTTGGCATTTGATGTTATACGCCCCAGCCTCGGCGAACATCTCGTTGTTATGTCCGAGGGTATGTTTCGGTCCTTGCCGGAATGACGCGGCTCACCGTAGCATCAGACCAGGGCCCTGTTTATGAAGAACCTGTGCCTGCAGGCCGCAAATCGGTGTGACCGGGGCTCGAGCCCAATGGGCAATCCTCTGTGGCCTGCGAGCAAGGTGGCATCGCCCTAACCCTCAGGCGGAGGGTCCTCGTGGAGTAATCGACAGCTGCTAGTCCGAGCAGGAGCGCCCCGGGCGAGAGTCGCTCAGCCGCCAAGATGGTCGGCCGAGCATCACGTACCTACTCATAACGGCTGCACAGCCACGAGAGCACCTGTTGTGATCGCCCCCCGGAAGCAAGCAGGTACACTTTCCATGACATAACGCGGGGCCTGATTGAGGCGCGGGCAGCTTGCTGGTCCATCTCAATGATCGACGTGCGCCCGTGCCGGTGGTCCATTTCTCACAACGGGCTCCAGCGCTGCCTTAGGCGCTCAACTGTCCGGGCCGTACCACCCTTCACGCCACGCGGACATAGTGGTACACCCAACGTACTACATGCCCTTCTAAACGGCAAGAGGCGAGGGCCGCTGACCTCAGGACTGCTTCGTTCCTGATGCCTCTCACACCCCAGAGGTTATTGCTGTCAGAAATCACCACCTTCTGATCCCGCCTTTAGGAAGCTGGCCTCACTCACCACGTCCAAAAGGCGGCCACCCTTCTGGAAGACTAACGAGCGGACGCTGGGGGTATCACGGGTCAGGCGCAGGCGCCAATGGCTCTTCGTGCGCGCAGCGACGCTTGTTAAAAGGGTGGCCTAACTGGCTTTTATGGCTGGGGAGAAGCCGGGGCAAGTGCGTGGCTGGCAAAGAGCATCCAGCGGCGAGGCTATTATGGATCTCCCTTCGAACGCTGTTGTGAGACCCGGTCGAAATGCTGGGTGTGGACCAGTGTTTTGCGAGACGCTCCACCAGCGGCGCGGGCGTCTACATAACGGCACAGCGTAAAAGTAGCCCTCTTTCTGGAGCAATGCTCGAGGTCCAACGTGGTGTGTGGGCGACGACCGACACTGGGGTACGTGGTGCCGGGAGGGCGCTTTAGTCTCAAACAAAGATCCCGCCCCGAGGGTTACAGGAGGCCCTGCTTTTTCATGTGACTAGCGCCGACCTTCAATCCATCCCGGGTCGTCTGATTAGACATCAGAGGCAGGGGAAACTATTACTCACTCCCATACCCGCCTATGTTCCCCAAGCGGGGCCCTGCCCCATCGTACCCTTACCGGTGCAGGGGGCCGGTAGCCGTTGACAGAGGAGCATTACGGCCATACAGACCCTTCTAGCGGAGCTCCCTATGTCCATGGTCCTCCGGTAACGAATGGCCGTCCTTTCGCTGCTTGCGCCAATCTCTGTGCACCTCGATACACCTAGGCAGCGACATCTCCGTGCGTGGGCCTGGCGAGAACAACGGATTACTCCTCCTCCGCCTCACTCAACTATTTACGGCCCATAGAAGGCGCATGGGTAACCCTTCGCGCAGAGGGCCAAGAGCAAAGGAAAGTAACGGCGTCGAGGGCAACGCCACTAGGCGCAGCGCTGCCCTGCTGCCCATGCCTAACTCTTGATCGGTGGGCTTATAGTGTGGGTCACTGTCAGGCCCGCGCGTCGGGACACAAGGTCGGCCTCACATCAATCTTAGTTCCACAGGTGCTTAAGCGCGTGCGAGGGACAGAGCACAGTTAGCTGGTCCCTGCGATCAAGGGATCGAATACAACGCAAGTTAGATACCTACTCCTTCGCCGAGCGTGAGTCGGACCGGAGCCCTGGTGATGGTCAGGGTGGGGGGTACAAAACGTGTCTTCATACAACGTGTGTCCTTCTTTTCCAGGCAGGCAGCCGAGGCCGATTTGGGCGCCACTTGGCACGAAACATTGTCCGGTCTGTACTTACTACGTTTCTAGTGAGTAATTCCACTCAGGACAGCAGCGCACTACACATGGGCAACGACGGCCCGGAACCACGTGACATACGTGCCAGCTACGACCGGGCCCCGGGCGGAATTCGCGGCATGGCTTGCCGCCCTGGAGCCACGTGCTTTTGGCGCCAACTCCACGACCCCGGACCCAGCGCGATCAGCCCTTCCGGCGACCACCGGCCAGCCGCCTCCGAAATGAAAATCGCTGGACAGCCCGCTAAGGATGATTTCCGTGGCGATCCGTCCCAGGCCGGGGCGACGAATAGACTGACCACCGAAGCAAAGTAGGGCGGGCCCGTCAACGGGAACACACGGTCACATATCCGGAACGCCGTGGCAAAGTGAAGTTTTACGATTATTAGTCCCCAACCTGCCTGAACCCGAGCGCCCCCTAGAGGGTACCCCGCCGTCGGAGGTCCACCATGTGGATCTCTACTTCCATTCGTGCAACGAAAGCCTCTCTAGCACGTTGGGCCAGGACGTCCCATCTCGTCACCAACAATTGTATACGCACCCTTCCGCTTAGTCCACATATCGACGCAGGCGAGCAGACTTAAGTGAACGAGAATGAGCGTTCAGGGGCGTACAGGCCCTCGAAGGCTGCGCCTCTCTGAGTTCTAAGGGTTGAGGACGCCCGGAGCACCAACTCAATTGAGCCGACATGGCCGGTAACAAGCTCAGCCTTAATGGGCTCCGGGGCAGACGTCGCGTAATCGGCAGAAGGGAGTGAGTGGTGGCAGCGTCGCCTATGGGCGCAACGGCTTGTCCGTTGCGAGCATGGAGCCAGGGTAGGACCACCCGTATACAGGTAAAGACGCGTGGCCTAGGGCACGACTGTCAGTGCGCGACATTTGATGGCGCCCGCCTTCCACATCTGGCGTGTACACAGAGCGACACGCTTAGACGGAGTCCGGAAGCGAAGGCAGTCAGGCGCATGGCATGCTGGCGTCGAAAATTGAAGATTACAGGTGACACGCGCCGTATTCCGGCTCTCCCACCACGCCTTCGGG
>CH1158@1
AGGGCTGAGCCTGCGGTAGACAGAATAACGAGCTAGGTCCGCCGGACCGCATTCGGTAAAAACCGGACCCCACTAGCGCCAGCCATTCGGTCGGCTTCTGATGATGCTGATTAGAGCGTGCCGATCCCCATAGTTCGACCGGTACCCCGGGCCGACCCTTCCCGGGGACTGCGGCTCGGAATGAGGTCGGCGAACGGGGCCGCCCTTGAATATTTAGGCGGAATTAGCGGCCGCCACGCAGCGCTGCGGTAGTGCGCGCCCGCTGTTGGTTGCACGACTGGCGTGCGCAGTGTAGGTGCGCGCCAAGCAGTCGCGGCTCACTGCCAGCGGATGGCCGGCCACGTGGCCCCCGAGGAGAGGTGAACCCCGCCACGATTCTCTGTCTTGGCTCACCTTACCTGAGGACGGGCTGCAACCCTGTCTCGCGCCCAATCGTGCATCTTGATTCGACCGTTTGTGGAACCGGTCAGCCGAAAAGGGCCCAGCGCAGTACCCCCATACACGGGTAATCGGCGGATGCAAAATCCCGCCTCCTAAACGGAGAGTGCAATCACCGGCCTGAGCGGGTCTGGTCCCTCTCCTAGGGCGTAGAGGCCGGTCCTCCCCTGATATGTAAGCGGATTTTTTAGAGCCCCCAGCGGGAACTCGAGCGGCCGCTACCCACCCTTCCACGAAGTCTTGGCGTTCGGCGTTGCACGCACCAGCCTCGGCTAACAGCTCGTTGGTATGCCCGAGGGTATGCTTCGGTCCTTGCCGGAATGACGCGACTCACCGTAGCATCGGGTCGGAGCCCCACTGAGGGGGGACCTGGTCCTATGAGCCGTAGACTGGTGTGACCGGGACTCGAGTCCCATGGACGAGCCGCTAGTGTCTGCGAGCAAGGTGGCATCGCCCTAACCCTCAGGAGAAGGACCCCCGTGTAGTAATCGCCAGCGGCCAGTCCGAGCCGAAGTGCTCCGGGCGCGCGTTGTTTAGCCGCCAAAATAGTCGGTCGAGTCCCACGTACTTCCGCCTACCGACTACCAGATCACGAAGATGCCGGCGTCGATTGCCCACTGGGAGCAGGCAAGTGCACTTTTTACGACATAACACGAGGCCTGGTTGGGACGCGGGCAGCTTGCTGGTCCACCTCAGTGCTCGCCGTGCGCCCGTGCCGGTGGTCCATTCCTCGCAACGGGCTCCAGCGCTGCCGTAGGCGCTCAACTGTCCGGGCCGTACCAACCTTCAAGCCACGTGGACGCAGTGGGACCCCCAACGTACTACATGCCCTTCTGAACGGCAAGAGGCGCGGGCCGCTGACCTCAGGGCTGCGCCGTCCCTGATGCCTCTCACACCCCGAAGGTTATTGCTGTCAGAAATCACCACCCTCCGAGCCCACCTTTAGTAGGCTTGCCCCACTCACCACGTCTAAAAGGTGGCCAACCTTCTGGACGACTAACGAGCGGCCGCTGGGGGCATCAAGGGTCGGGCGCAGGCGCCAATAGCTCTTCGCGCGCATAGCGGCGCCGGCTAAAAGAGTGGCCTAACTGGTTCTCCTGGCTGGGGAAAAGCCGGGGCAGGTGCGTGGCTGGCAAAGAGCACCCAGTGGCTAAGCTGTTGCGAATATCCCTTTAAACGCTGTTGTAAGACCCGATCGAAATGCCGAGCGTGGACCCGTGTTGCGCGAGGCGCTCTCCCGGCGGCGCGTGCTCCCACAGGACGGCACAGCGTGAGGGTGGCCCCCTTCCTGGCGTACCACTTGGGGCCCGACGTGGTGGGTGGGCGGCGATAGGCACTGGGGCACGTGGTGCCGAGAGGGCGCTCTAGTCGAAAGCGACGACCCCACCCTTGGGAGTACAGGAAGCACTGATTTTGCGTGTGACTAGCTCCGACCTTTAATCTGCCCCGGGTCGTTTTGTTCGACATCCGAGGCAGTTGAAACTACTCCTCACCCCCATACCCTCTCATGTTCCCTAAATGGTGTCTTGCCCCATCGTGCCACTGCCGGTGCAGGGGGCCGGTAGCCGGTGACGGAGGAGTGGCACGGCCATACCGATCTTTACGGCGGAGCTTTCCACATCCACGGCTCGTCGATAACGAACGGCCGTTCTTTTTATGCTTGCGCCAACCTCTGTGCGCCTCGATACACCTATGCGGCGGCAGCTCCGCGCGCGGGCCTGTCGATAACGACGGATTACTCCCTCTCCACCTCACCCGACCATCCACGGCCCATCTAGGATTCATGGGTAACCCTTCGCGCAGAAGGCCCAGAGCAAAGGGAAGTGACGGTGTCTATGGCGACGCTACTAGGCGAAGCAATTTCCTGCTGCCCGTGCCTCACCCCTGATCGGCGGGCTTATAGTGTGGGCCGCCGTCAGACACGCGCATCAGAACGCAAGGTCGGCCTCACATACATCTTAGTTTCGCGGGCGCTTAGGCGCGTATGAAGGACGTAGCGCAGTTAGTCAGCCCCTGCGCTCGAGGGATCGAATATGACGCAAATTAGATACCTACTCCTTCGCCGCGCATGAGTCAGGCCGAGGCCCTAGTGACGGTCGGGATGGGGGGTGCGGGACGTGTCTCTATGCGACGCGCGCCCGTCTTCCCCCGGCGGGAGATCTGGGTCGATTCGAGCGTCGCTTAGCCTGGAACGTTGCCCGATCTGTACCCCCTACGTCCCTGGTGAGTAGTTCCGCCCAGGACGGCAGCGCACTGCACATGGGCAGCGACGGCCCGGAGCAACGGGCCGCACGCGCCAGCTGTGATCAGATTCCGGGCGGAATTCGCGGCATGGCTCTCTGTTCCGGCACTATGGGCCGTTGGTGCAGGCCCTCCGGCCCCGGACTCAGCGCGACCAGCCCTTCCGGCGACCACCGGCCAGCCGCCTCCGCGACTAAGGCCGTTAGGTAGCACGCGAAGACTTATTCACGTGGCACCCTGCTCTGGGCCAAGATGGCGAGGAACCTGATCGTCGGAAAAAAGTAGGGCGGGCCCGTAAGCGGGGACGCACAGCCACATACCATACGCGTCGTGGCGGAGTGAAGGTCTACGGCCAGCAGTCCCAGACCCGTTCGCACCCGAACACCCTATAGAGGGTGCTCCACCATTAGAGACACCCCATGTAAATATTTACTTCCACTCATGCAACGAAAGTCTTGCTAGTACGCTGGGCCAAGGTGCCTCCTATCGTCACCAACAGTTGTGTAAGCACACTTCCGCTCAGTCCACGTATCGACACAGGCGATCAGACTCAAGTGAACAATAACGAGCGTCCAGGGGTGTACAGGTCTCTGAAGGCTGCGCATCGCGGAGTCCCCGAGATTGAAGAATCCCGGCGCACCAACTCAACTGGGCCGACATGGCCGGTGATGAGCCCAACCTTGGCGGGCTCAGTGGCAGGCACAGCACAGTCGGCAGAGGGGGGGGGGCGGTGGCAGCGTCGCCTATGGGCGCAACGGATTGTCCATTGCGAGTGTGGAGCCAGGGTAGGATCACCCGTATACAGGCAAAGACGTGCGACCTGGAGCACGACTATCGAGGTACGACATGTGAGGGCGCCCGCCTTCCACATCTGGCGCGTCCGCAAGGCGACGCGCTTAAACTGAGCCCGGAAGCGAAGGTAGTCGGACGCATGGCATGTCTGCGTCGAAAGTTGAGGATTACAGGTGACGCGCACCGCCTTCCGGCTCCCCCACCACGTTCCCGGG
>HN0027@2
GGAGTCGAGCCTGCAGCGGACAAGATCACAAGCTAGGGCCGCCGGGTCTCATCCGGTGAAGATAGGACCCCATTAGTGCCAGCCGCTCGGTCGACCTCCGAGTGTACCGGTTAGAGCGTTCCGATCCCCGTAGTTCGACTGGTATCCTGGGCCTACCCTTAATGTGGACTGCGGCTCGGGATGCGATCGGCGAACGGGACCGCCTTTGAATATCCAGGCGGAAGTAGCGTCCTTTACGCGACTCTGCGGTGGCGCGCTCCCGCTGTTAGTTACACGGCTGGCGTGCGCAATGTAGGTGCGTGCCAAGCAGTCGCGGATCACTGCCAGCGGATGGCCGGCCGCGTGGCCCCCGAGGAAAGGTGAACCCCGCCACGATTCTCTGTCTTGGCTCACCTTCCCTGAGGACGGGCTGCAATCCCGTTTAACGCCTAATCGTGAACCCTGATTCGACCGCCTGCGGGGTCGGCAAACCGGGAGGGGCCCAGCGCAGTGCCCCCATACACGGGTAATCGGTGGATGTCAAATCCCGCCTCTTAAAAGGAAAGTGCAATCACCGGCCTGGGAAGGTCCGACTTAGCTCCCGAGGCGTAGAGGTCGGTCCTACACTGATGTGCCAACGGCCTCTTTAGAGCCCCCAGCGGGGACTCGAGCGGTCGCTACCCACCCTTCCATAAGGCCTTGGCATTTGATGTTATACGCCCCAGCCTCGGCGGACATCTCGTTGTTATGTCCGAGGGTATGCTTCGGTCCTTGCCGGAATGACGCGGCTCATCTTAGCATCAGACCAGGGCCCTGTTTATGAAGAACCTGTGCCTGCAGACCGCAAATCGGTGTGACCGGGGCTCGAGCCCAGTGGGCAATCCTCTATGGCCTGCGAGCAGGGTGGCATCGCCTTAACCCTCAGGCGGAGGGTCCTCGTGGAGTAATCGACAGCTGCTAGTCCGAGCAGGAGCGCCCCGGGCGAGAGTCGCTCAGCCGCCAAGATGGTCGGCTGAGCATCACGTACCTACTCATAACGGCTGTACAGCCACGAGAGCAACTGTTGTGATCGCCCCCCGGAAGCAAGCAGGTACACTTTCCATGACATAACGCGGGGCCTGATTGAGGCGCGGGCAGCCTGCTGGTCCATCTCAATGATCGACGTGCGCCCGTGCCAGTGGTCCATTTCTCACAACGGGCTCCAGCGCTGCCTTAGGCGCTCGACTGTCCGGGCCGTACCACCCCTCACGCCACGCGGACATAGTGGTACACCCAACGTACTACATGCCCTTCTGAACGACAAGAGGCGAGGGCTGCTGACCTCAGGACTGTTTCGTTCCTGATGCCTCTCACACCCCAGAGGTTATTGCTGTCAGAAATCACCACCTTCTGATCCCGCCTTTAGGAAGCTGGCCTCACTCACCACGTCCAAAAGGCGGCCACCCTTCTGGAAGACTAACGAGCGGACGCTGGGGGTATCACGGGTCAGGCGCAGGCGCTAATGGCTCTTCGTACGCGCAGCGACGCTTGTTAAAGGGGTGGCCTAACTGGCTTTTATAGCTGGGGAGAAGCCGGGGCAAGTGCGTGGCTGGCAAAAAACATCCAGCGGCGAGGCTATCATGGATCTCCCTTCGAACGCTGTTGTGAGACCCGGTCGAAATGCTGGGTGTGGACCCGTGTTTTGCGAGACGCTCCACCAGCGGCGCGTTCTTCTACATAACGGCACAGCGTAAAAGTAGCCCTCTTTCTGGAGCAATGCTCGAGGTCCAACGTGGTGTGTGAGCGACGACCGACACTGGGTTACGTGGTGCCGGGAGGGCGCTTTAGTCTCAAACAACGATCCCGCCCCGAGGGTTACAGTAGGCCCTGCTTTTTCGTGTGACTAGCGCCGACCTTCAATCCATCCCGGGTCGTCTGATTAGACATCAGAGGCAGGGGAAACTATTACTCACTCCCATACCCGCCTATGCTCCCCAAGCGGGGTCCTGCCCCATCGTACCCTTACCGGTGCAGGGGGCCGGTAGCCGTTGACAGAGGAGCATTACGGCCATACAGACCCTTCTAGCGGAGCTTCCTATGTCCATGGTCCTCCGGTAACGAATGGCCGTCCTTTCGCTGCTTGCGCCAATCTCTGTGCACCTCGATACACCTAGGCAGCGACATCTCCGTGCGTGGGCCTGGCGAGAACAACGGATTACTCCTCCTCCGCCTCACCCGACTATTTACGGCCCATAGAAGGCGCATGGGTAACCCTTCGCGCAGAAGGCCAAGAGCAAAGGAAAGTAACGGCGTCGAGGGCAACGCCACTAGACGCATCGCTGCCCTGCTGCCCGTGCCTAACTCTTGATCGGTGGGCCTATAGTGTGGGTCACTGTCAGGCCCGCGCGTCGTGACACAAGGTCGGCCTCACATCAATTTTAGTTCCACAGGTGCTTAAGCGCGTGCGAGGGACAGAGCACAGTTAGCTGGTCCCTGCGATCAAGGAATCGAATACAACGCAAGTTAGATACCTACTCCTTCGCCGAGCGTGAGTCGGACCGGAGCCCTGGTGATGGTCAGGGTGGGGGGTACAAAACGTGTCTTCATACAACGTTTGTCCTTCTTTTCCAGGCAGGCAGCCGAGGCCGATTTGGGCGCCACTTGGCACGAAACATTGTCCGGTCTGTACTTACTACGTTTCTAGTAAGTAATTCCGCTCAGGACAGCAGCGCACTACACATGGGCAACGACGGCCCGGAACCACGTGACATACGTGCCAGCTACGACCGGGCCCCGGGCGGAATTCACGGCATGGCTTGCCGCCCTGGAGCCACGTGCCTTTGGCGCCAACTCCACGACCCCGGACCCAGCGCGATCAGCCCTTCCGGCGACCACTGGCCAGCCGCCTCCGAAATGAAAATCGCTGGACAGCCCGCTAAGGATGACTTCCGTGGCGATCCGTCCCAGGCCGGGGCGACGAATAGACTGACCACCGAAGCAAAGTAGGGCGGACCCGTCAACGGGAACACACGGTCACATATCCGGAACGCCGTGGCAAAGTGAAGTTTTACGATTATTAGTCCCCAACTTGCCTGAACACGAGCGCCCCCCAGAGGGTACCCCGCCGTCGGAGGTCCACCATGTGGATCTCTACTTCCATTCGTGCAACGAAAGCCTCTCTAGCACGTTGGGCCAGGACGCCCCATCTCGTCACCAACAATTGTATACGCACCCTTCCGCTTAGTCCACATATCGATGCAGGCGAGCAGACTTAAGTGAACGAGAATGAGCGTTCAGGGGCGTACAGGCCCTCGAAGGCTGCGCCTCTCGGAGTTCTAAGGGTTGAGGACGCCCGGAGCACCAACTCAATTGAGCCGACATGGCCGGTACCAAGCTCAGCCTTAATGGGCTCCGGGGCAGACGTCGCGTAATCGGCAAAAGGGAGTGAGTGGTGGCAGCGTCGACTATGGGCGCAACGGCTTGTCCGTTGCGAGCATGGAGCCAGGGTAGGACCACCCGTATACAGGTAAAGACGCGTGGCCTAGAGCACGACTGCCAGTGCGCGACATTTGATGGCGCCCGCCTTCCACATCTGGCGCGTACACAGAGCGACACGCTTAAACGGAGTCCGGAAGCGAAGGCAGTCGGGCGCATGGCATGCTGGCGTCGAAAATTGAAGATTACAGGTGACACGCGCCGTATTCCGGCTCTCCCACCACGCCTTCGGG
>LA0004@1
GGGGCTGAGCCTGCGGTAGACAGAATAACGAGTTAGGTCCGCCTGGCCGCACCCGGTGAAGGTAGAACCCCACTAGCGCCAGACACTCGGTCGGCTTCCGAGGATGCTGATTAGATCGTGCCGATCCCCATAGTTCGACCGGTACCCCGGGCCGACCCTTCCTGGGGACTGCGGCTCGGAATGAGGTCGGCGCGCGGGGCCGCCCTCGAATATCCAGGCGGAATTATCGGTCGCCCCATAGCGCTGCGGTAGTACGCGCTCGTTGTTGGTTGCCCGGTTGGCGCTCGCGGTTTAGGTGCGCGCCAAGCAATCGCGGCTCACTGCCAGTGGCTGGCCGGCCACGTGGCCCTAGGGGAAAGGGGAGCTCTGCTGCGATTCTCTGTCTCAATCCACCTTCCCTGAGGACGGGCGGCAACCCCGTCTCGCACCCAGTCGTGAACCCGGGTTCTGCCGTCGGCGGAACCGGCCAGACGAGAGAAAACCCGCGCAGTGTCCCTATATCCGGGTAAGCGGCAGATGCCAAATCCCGCCGCTTGAGAAGAGAGTGCACCCACTGGCCTGGGAAGGTCCGATCCCTCTCCTAGGGCGTAGAGGCCGGTACTCCCCCAATATGTAAGCGGATGTTTTAGAGCCCCCAGCGGGAACTCGAGCGGCAGCTACCCACCCTTCCATGCAATCTTGGAGTTCGATGGTGTACGCACCAGCCTCGGCTAACAGCTCGTTGGTATGCCCGAGGGTATGCTTCGGTCCTTGCCGGAATGACGCGACTCACCGTAGCATCGGGCCGGAGCCCTACTTATGGAGGGCCTGTGCCTGCGGGCCGCAGATCGATGTGACCGGGACTCGAGTCCCATAGATAAGCCGCTATGGCCTTCGAGCCAAGCGGCGCAGCCCCAACCCTCAGGCGGAGGGTCTCAGCGTAGTAACTGCCAACGGCCAGCCCAAGCCGAAGTTCTCTGGGCGCACGTTGTTTAGCCGCCAAAATAGTCGGTCGAGTCCCACTTACTTCCGCCTACCGACTACCAGATCACGAAGATGCCGGCGTCGAGTGCCCACTGGGAGCAGACAAGTGCACTTTTTACGCCATAACACGAGGACTGGTTGAGGCGCGGGCAGTTCGCTGGTCCACCCCAATGCCCGCCGTGCGCCCGTTCCGGTGGTCTATTCCTCACAACGGGCTCCAACGCTGCCGTAGGCGCTCAACTGTCCGGGCCATACCAACCTTCACGCCACGTGGACGCAGTTTGGTCCCCAACGTACTACATGCCCTTCTGAACGGCAAGAGGCGCGGGCCGCTGACCTCAGGGCTGCTTCGCCCCTGATGACGCCTAACCAACGAAGGTTATTGCTGTCAGAAAGCGCCACCCTCCGAGCCCGCCTTTAGTAGGCCGGCCTCACTCACCACGTCTAAAAGGTGGCCACCCTTCTGGACGACTAACGAGCGGCCGCTGGGGACACCACGGGTCGGTCGCAGGCGCCAATAGCCCTTCGCGCGCATAGTGACGCCGGCTAAAAGAGTGGCTTAGTTGGTTCTCCTGGCTTAGAAAAAACCTGGACAGTCGCGTGGCTGGCAAAGAGCACCCAGTGGCTAAGCTGTTGCGAATATCCCTTTAAACGCTGTTGTAAGACCCGATCGAAATGCCGAGCGTGGACCCGTGTTGCGCGAGGCGCTCTCCCGGCGGCGCGTGCTCCCACAGGACGGCACAGCGTGAGGGTGGCCCCCTTCCTGGCGTACCACTTGGGGCCCGACGTGGTGGGTGGGCGGCGATAGGCACTGGGGCACGTGGTGCCGAGAGGGCGCTCTAGTCGAAAGCGACGACCCCACCCCTGGGGGTACAGGAAGCACTGCTTTTGCGTATGACTAGCGCCGACCTTCAATCCGTCCCGGGTCGTTTGGTTCGACATCCGAGGCAGTTGAAACTACTCATCACCCCCAGACCCTTCCATGTTCCCCAAGCGATGTCCTGCCTCGTCGTACCCCTACCGGTGCAGGGGGCCGGTAGCCGGTGACGGAGGAGTGGCACGGCCATACCGATCTTTACGGCGGAGCTTCCCACATCCACGGCTCGTCGGTAACGAACGGCCGTTCTTTTTATGCTTGCGCCAATCTCTGTGAGTCTCGATACACCCAGGCAGCGGCAGCTCCGCGCGCGGGCCTGTCGATAACGACGGATTACTCCTCCTCCACCTCACCCGACCATCCACGGCCCATCTAGGATTCATGGGTAACCCTTCGCGCAGAAGGCCCAGAGCAAAGGGAAGTGACGGCGTCTATGGCGACGCCACTAGGCGAAGCAATTTCCTGCTGCCCGTGCCTCACCCCTTATCGGCGGGCTTATAGTGTGGGCCGCCGTCAGGCACGCGCGTCGGGACGCAAGATCGGTCTCACGTCAATCCCAGTTCCACGGGCGTTGAGGCGCGCATAAAGGGCGGAGCACAGTTAGTCGGCCCCCACGCTCAAGGGATCGAATATAACGCAAATTAGATACCTACTCCTTCGCCGAGCATGAGTCAGGCCGGAGCCCTAGTGACGGTCAGGATGGGGGGTGCGGGACGTGTCTCTATGCGACGCGCGCCCTTCTTCTCCCGGCGGGCGGTTGGAACCGATCCGAGCGTTACTTAGCACGGAACGTTGCCCGATCTGTACCCCCTACATCTCTGGTGAGTAGTTCCGCCCAGGACAGCAGCGCACTGCACATGGGCAGCGACGGCCCGGAGCAACGGGACGCACGCGCCAGCTGCGATCAGATTCCGGGCGGAATGCGTGGTGCGATTCGCCGCCCTGGAACCACGTGCCTTTGGCACCAACCCCACGACCCCGAGCTCAGCGCGACCAGCCCTGCCGGCGACCACCGGCCAGCCACCTCCGCGACTAAGGCCGTTAGGTAGCACGCGAAGACTGATTCACGTGGCACCCTGCTCTGGGCCAAGATGGCGAGGAACCTGATCGTCGAAAAAAAGTAGGGCGGGCCCGTCAATGTGGAAGCACAACCACGCGCCCGGAACGTCGTGGTGGAGTGAAATCTTACGGCTAGCAGTCCCAAACCTGTTTGCACCTGAACGCCCCATGGGGAGTACTCCGCTATCAGAGATCCCCCATGTGAATCTTTACTCCCATTCATGCAACGCACGTCTTGCTAGTACGCTGGGCCAAGGTGCCTCCTATCGTCACCAACAGTTGTATACGCACACTTCCGCTCAGTCCACGCACCGGCACAGGCGATCAGACTCAAGTGAACAGGAACGAGCGCCCAGGGATGTACAGGCCCCCGAAGGCTGCACATCGCGGGGTTCTAGGGGTTGAGGAATCCCGGCGCACCAACTCAATCGGGCCGACGTAGCCGGTGATGAACCCAGCCTTGGCGGGCTCAAGAGCAGATACAGCACAGTCGGCAGAGGGGGGGGGGCGGCGGCAGCGTCGCCTATGGGCGCAATGGCTTATCCGGCGCGAGCGTGAAGTCAGGGTAGACCCACCTGTATACAGGCAAAGACGCGCGGCCTGGAGTACGACTATCGAGGTACGACATGTGAGGGCGCCTGCCCCCCGCATCCGATTCGTCTGCAAAGTGACACGCTTAAGCGGGGCTCGGAAGCGAAGGCAGTCGGACGCATGGCATGTCTGCGTCGAAAATTGAGGATTACAGGTGACGCGCGCCGTATTCCGGATTCCCCACCACGCTCCCGGG
>CD0073@3
GGAGCCGCGCCTGCGGCAAACGGAATCAAGAGCTAGATCCACCGGGCCGCATCAGGTAAAGGTAGGGTCCCATTAGCGCTGGACACCCGGTCGGCTTCCGAGGATGCTGATTAGATCGCGCCGATCCCCGTAGTTCGACTGGTACTCCTGGCCGGCCCTTCCTGGGGATTGCAGCTCGGGATGCTATCGTCGAATGGGGCCGCCCTTGAATATTTAGGCGGGATTAGCGGCCGCCACGCAGCGCTGCGGTAATGCGCGCCCGCTGTTGGTTGCACGACTGGTGTGCGCAGTGTAGATGCGCGTCAAGCAATCGTGGCTCGCTAATAGTTGCCGGCTGTCCACTTGGCCCTAGGGGAAAGGGGAGTTCTGCTGCGACTCTCCGTCCCAATCCACCTTACCGTAGGACGGGCTGTAATCTCGCCCCACGCCTAATCGTGCATCCGGGTTCTGCCGTCTTTGGAACCGGCAAGACGAAAGGGGCACCGCGCAGTGCCTCTATACACGGGTGATTGGCAGATGCCAAATCCCGCCTTTCAGGAGGAGAGTGCGCCAACTGTCCTGGGAAGGTCCGATCCCGCTCCCGGAGCGTAGAGGCCGGTCCTCCCCTGATATGTAAGCGGATGTTTTAAAGCCCCCGGCAGGAATTCGAGCGGCCGCTGCCCACCCCTCCGTGCAATCTTGGAATTCAACGGTGCACGAACCAGCCTTGGCTAGCAGCCCGTTGGTGTGCCCGAGGGTATGCCTTGGTCTTTGCCGGAAGGACGCGACTCACCGTGACATCGGGCCGGAGTCCTACTTATTGAGGACCCGGGACTATGGGCCGCAGATCGGCGTGGCCGGGACTCGAGCCCCAGGAACAAGCTGCTATGGTCTGCAAGTAAGGTGGCATCGCCCTAACCCTCAGGAGGAGAGTCCCCGTGTGACAATCGCCAGCGGTCAGTTCAAGCCGAAGTGCTCCGAGCAAGAGTCGCTTAGCCACCAGGACGGTCGGCCAAGCATCGCGTATCCACTCATAACGGCTGCACAGCCACGGAAGTGCCTGTTGTGATCGCTCCCCGGGGGCGAGCAGGCACACTTTCCGTGATGTAACGAGGGGCCTGGTCGGAACTCAATCAGCTTGCTGGCCCACCTCGGTGCTCACCGCGCGATTGCGTTGGCGGTTCATTCTTCACAACGGGCTCCAGCGCTGTCGTAGGCGCTCAAATGTCCGGGCCGTCCCAACCTTCAATCCACGTGGATGCAGTTTGGTCCCCAGAGTACTACATGTCCTTCCGAACGGCAAGAGGCGCGGGCCGCTGACCTCAGGGCTGCGCCACCCTTGATGCCGCCTAACCAACGAAGATCATTGCTGGTAGGAGGCGCCACTCTCCGAGCCCACCTTCAGGGGGCTGGCCTCACCCACCACGTTTGCAAGGTGGTTGACCCTTTGGACGACTAACGAGCGGCCACTAGGGGCATTGCGTGTCGGGCGAATGCGCCAATGGCTCTTCGCGCGCGTGGTGACGCTTGCTAAGAGAGTAGCCTAGCTGGCTTTCACGTCCGGGGAAAAGATGGGGCAGGTGCGTGGCCGGCAAAGAGCATCCAGCGGCTGAGCTGTTACAAATCCCCCTTTGGGATCCTTGGCAGAAATCGGTTGGGAGGTCGAGCGTGGACCCGGGTTTTACAAGGCGCTCCACCGGCGATGCGTGCTCCCACGGGAAGGTACGGCATGAGGGCAGTCCTCTTTTTGAAATCCCGCTTAGAGCCAGACGTGGTGTTTAGACTGCGACCGACACTGGGGCGCGTGGTGCCGAGAATGAGCTCGATTCGCAAACGACGGTCCCACCCCTGGGGGTACAGGGAGCATTGCTTTTGCGTGTGACTAGCTCCGGCCTTTAATCTGCCCCGGGTCGTTTTGTTCAACATTCGAGGCAGTTGAAACTATTACCCACCCCCATACCCGCCCACTTTCCCTAAATGGTGTCCTGTCCCACCGTGCCCCTACCAGTGCAGGAGATCGGTAGCTAGTGACGGATAAGTGGCACGGCCGTACCAATCCTTACGGCGGAGCGTCCCGCGTTTACGACTCGCCGGTAACGAACGGCCGTCCCTTTGATGCTTGCACCAATTTCTGTGCGCTGCGACAAACCTAGGCAGCGGCAGCTCCACACACGATCCTGTCGAGAATGGTGAATTATCCCTCCTCCACCTCCCCCGACTATCTACGGCCCATCTAAGATTCATGGATAACCATTCGCGCAGAAGGCTAAGAGCAAATGAGAGCGACGGCATCGAGGACAACGCCACTAGGCGAAGCACCGTCTTGCGTCCTGCTCCTCACCCCCGATTGGCGGGCTTATCTTGTGGGCCGCCATCAGGACCGCGCGTCGGGACGCAGGGTCGGCCTCACATCCATCTTAGTTCCGCGGGTGCTTCAACGCGTATGAAGGGCGTAGCACGACGAGTCAGCCCCTGCGCCTAAGGGACCGAATATAACGCAAATTAGATGCCTAATCCTTCGCCTAGCATGAGTCAGATCGGGGCCTTAGTTACGGTCAGGATGAAGGGTGCAGGACGCGTCTCTATGCAACGCGTGCCCTTCTTCTCCCGGCGGGCGGTTGGAACCGATTCGGGCGTCACTTAGCACGGAACATTGCCCGGTCTGTACCCCCTACATCTCTGGTGAGTAGTTCCGCCCAGGACAGCAACACGTTGCACATGATCGGTGACGGCCCGGAGCAACGGGACACACGCGCCAGCTGCGACCAGGCCCCGGGCAAAATTCGCGGCATTGCTCGCTGTTCCAGCACTACGGGCCTGTGGTGCAAGCCCTATGACCCCGAGTTTAACGCGGCCGGCCCTTCCGGCGACCACCGGCCAGACACCTCCGCGACGAGGGCCGTTAGGTAAAATGTGAAGGCTGATTTACGTGACACCCTGCTCTGGGCCAAGATGGCGAGGAACCTGATCGTTGGAAAAAAGTAGGACGGGCCTGTAAGCTTAGACGCACAGCTACGTGCCCGGCGCGTCGTGACGAAGTGGAATTTTACGGCTAGCAGTCCCAGATCTGTTCGCACCCGGACGCCCCATGGAGAGTGCTTCACCGCCGGAGATCCATTACACGAACCTCTAAGTTTATTAACGCAACGAAAGCCTCGCCAGTACGCGGGGCAGAGGTGCCTACTATCACCGTTAGTAGCTGCACACATGTATGTTTACTCAGTCCGCGCACCGGCACAGGCGATCAGACGCAAGTGAACAATAATAAGCGCTCAGGGATATACAGACCCCTGAGGGTTGCGCCGTGCGGAGTTCTCGAGGTTAGGGAATCCCGGCGCGCCGACTCAATCGGGCCGACGTAGCCGGTGATGAACCCAACTCTGGCGGGCTCAGGGGCAGATACAGCACAGTCAGCAGAGGAGGGGGGGTGGTAGCAGCGTCGCACACGAGTGAAATAGCTCGTCCGTCGCGAGCGTAGAGCCAAGGTATGACCGCCCGTATACAGGCAAAGACGCACGACCTGGAGTACGACTATCGAGGTACGACATGTGAGGGCGCCCGCCTTACACATTTGGCGCGTCCGCAAGGCGATGCACTTAAATTGAGCCCGGAAGCGAAGATAGTCGGATGCATGGCATGTCTGCGTCGGAGGTTGAGGGTTACAGATGACGCGCACCGCCTTCCGGCCCTCCCACCACGCCCCCGGG
>CH1142@1
AGGGCTGAGCCTGCGGCAGACAGAATCACGAGCTAGGTCCGCCGGACCGCATCCGGTAAAGGTAGAATCCCACTAGCGCCAGCCACTCGGTCGGCTCCCGAGGATGCTGATTAGAGCGTGCCGATCCCCGTAGTTCGACTGGTACCCCGGGCCGACCCTTCCTGGGGACTGCGGCTCGGAATGAGGTCGGCGCGCGAGGCCGCCCTCGAATATCCAGGCGGAATTATCGGTCGCCCCATAGCGCTGCGGTAGTACGCGCTCGTTGTTGGTTGCCCGGTTGGCGCTCGCGGTTTAGGTGCGCGCCAAGCAATCGCGGCTCACTGCCAGTGGCTGGCCGGCCACGTGGCCCCCGAGGAAAGGTGAACCCCGCCGCGATTCTCTGTCTCGGCTCACCTTCCCTGAGGACGGACTGCAACCCCGTCTCACGCCTAGTCGTGCATCCGGGTTCTACCGTCTGTGGAACCGGTCAGACGAAAGGGGCCCCGCGCAGTGTCCCTATATCCGGGTAAGCGGCAGATGCCAAATCCCGCCGCTTGAGAAGAGAGTGCAATCACCGGCCTGGGCGTGTCCGACTTAGCCCCTAGGGCGCGGATGCCGGTCCTACCCTGATATGTAAGCGGATTTTTTAGAGCCCCCAGCGGGAACTCGAGCGGCCGCTACCCACCCTTCCACGAAGTCTTGGAGTTCGACGTTGCACGCACAAGTTTCGGCTAATAGCTCGTTGGTATGCTCGAAGATATGCTTCGGTACTTGCCGGGATGACGTGACTCACCGTAGCATCGAGTCGGAGCTCCACTGAGGGGGGACCTGGTCCTATGAGCCGCAGACTGGTGTGACCGGGACTCGAGTCCCATGGACGAGCCGCTATGGTCTGCGAGTAAGGTGGCATCGCCCTAACCCTCAGGAGGAGAGTCCCAGTGTAGTAACTGCCAACGGCCAGTCCAAGCCGAAGTGCTCCGGGCGCGCGTCGTTTAGCCGCCAAAATAGTCGGTCGGGCCCCACGCACTTCCGCCTACCGACTACCAGATCACGAAAATGCCGGCGTCGATTGCCCACTGGGAGCAGGCAGGTGCACTTTTTATGACATAACACGAGGACTGGTTGAGGCGCGGGCAGTTCGCTGGTCCACCTCAATGCCCGCCGTGCGCCCGTTCCGGTGGTCCATTCTTCACAACGGGCTCCAGCGCTGCCGTAGGCGCTCAACTGTCCGGGCCGTACCAACCTTCACGCCACGTGGACGCAGTGGGACACCCAACGTACTACATGCCCTTCTGAACGGCAAGAGGCGCGGGCCGCTGACCTCAGGGCTGCGCCGTCCCTGATGCCTCTCACACCCCGAGGGTCATTGCTGTCAGAAAGCACCACCCTCCGAGCCCGCCTTTAGTGAGCTGGCCTCACTCACCACGTCTAAAAGGTGGCCACCCTTCTGAACGACTAACGAGCGGCCGCTGGGGGCATCACGGATCGGGCGCAGGCGCCAATGGCCCTTCGCGCGCATGGTGACGCTTGCTAAAAGGGTGGCCTAACTGGTTCTCCTGGCTTAGAAAAAACCTGGACAGTCGCGTGGCTGGCAAAGAGCACCCAGTGGCTAAGCTGTTGCGAATATCCCTTTAAACGCTGTTGTAAGACCCGATCGAAAGGCCGAGCGTGGACCCGTGTTGCGCGAGGCGCTCTCCCGGCGGCGCGTGCTCCCACAGGACGGCACAGCGTGAGGGTGGCCCCCTTCCTGGCGTACCACTTGGGGCCCGACGTGGTGGGTGGGCGGCGATAGGCACTGGGGCACGTGGTGCCGAGAGGGCGCTCTAGTCGAAAGCGACGACCCCACCCTTGGGAGTACAGGAAGCACTGATTTTGCGTATGATTAGCGCCGACATTTAATCTGCCCCGGATCGTTTTGTTCGATATCCGAGGCAGTTGAAACTACTCATCACCCCCATACCCTTTCACGTTCCCTAAGCGGTGTCTTGCCCCATCGGACCACTGCCGGTGCAGGGGGCCGGTAGCCGGTGACGGAGGAGCGTTACGGCCATACCGATCTTTCTAGCGGAGCTTCCTATGTCCATGGTTCGCCAGTAACGAACGGCCGTCCTTTTTATGCTTGCGCCAACCTCTGTGCGCCTCGATACACCTATGCAGCGGCAGTTCCGCGCGCGGGCCTGTCGATAACGACGGATTACTCCTCCTCCACCTCACCCGACCATCCACGGCCCATCTAGGATTCATGGGTAACCCTTCGCGCAGAAGGCCCAGAGCAAAGGGAAGTGACGGCGTCGAGGGTAATGCCACTAGGCGAAGCACTGTCCTGCTGCCCGTGCCTCACCCCTGATCGGCGGGCTTATAGTGTGGGCCGCCGTCAGGCCCGCGCGTCGGGACGCAAGATCGGTCTCACATAAATCCTAGTTCCACGAGCGCTTAAACGCGTATGGAAGGCAGAGCGCGACGAGTCGGCTCCTGCGCTCAAGGGATCGAATATAACGCAAATTAGATACCTACTCCTTCGCCGAGCACGAGTCGAACCGGGGCCCTAGTGACGGTCAGGGTGGGGGGTGCAAGACGTGTCTTTATACAACGCGTGTCCTTCTTCCCCCGGCGGGCGGTTGGAACCGATCCGGGCGTCACTTAGCCCGGACCGTTGCCCGATCTGTACCCCCTACGTCCCTGGTGAGTAGTTCCGCCCAGGACAGCAGCGCACTGCACATGGGCAGCGACGGCCCGGAGCAACGGGCCGCACGCGTCAGCTGTGATCAGATTCCGGGCGGAATGCGTGGTGCGATTCGCCGCCCTGGAACCACGGGCCTTTGGTGCAAGCCCTCCGGCCCCGAGCTCAGCGCGACCAGCCCTGCCGGCGACCACCGGCCAGCCACCTCCGCGACTAAGGCCGTTAGGTAGAACGCGAAGACTGATTTCCGTGGCACCCTGCTCTGGGCCAAGATGGCGAGGAACCTGATCGTCGAAAAAAAGTAGGGCGGGCCCGTAAGCGTGGACGCACAGTCACGTGCCATACGCGTCGTGGCGGAGTGAAGGCCTACGGCCAGCAGTCCCAGACCCGTTCGCATCCGAACACCCTATAGGGGGTGCTCCGCTATCGGAGATCCATCATGTGAATCTCTACTTCCATTCATGCAACTAAAGTCTCGCTAGCACGCTGGGCCAAGGCGCCCCCTCTCGCCATCAGTAGTTGCACACATATATGTTTACTCAGTCCACGCACCGGCACAGGCGATCAGACTCAAGTGAACAGGAACGAGCGCCCAGGGACAGCCAGACCCCTGAGGGCTGCGCATCGCGGGGTTCTAGGGGTTGAGGAATCCCGGCGCACCAACTCAATTGGGCCGACATGGCCGGTGACGAGCTCAACCTTGGCGGGCTCAGGGGCAGACACAGCACAGTCGGCAGAGGGGGGGGGGCGGCGGTAACATCGCCTATGGGCGCAACGGACTATCCGTTGCGAGCGCGGAACCAGGGTAGGACTATACGTATACAGGCCAAGACGTGCGACCTGGAGTACGACTGTCAGTGTACGACATGTGAGGGCGCCCGCCTTCCACATCCGATTCGTCTGCAAAGTGACACGCTTAAGCGGGGCTCGGAAGCGAAGGCAGTCGGACGCATGGCATGTCTGCGTCGGAAGTTGAGGATTACAGGTTACGCGCACCGTATTCCGGCTCTCCCACCACGCTCCCGGG
>CL0096@3
GGAGCCGCGCCTGCGGCAAACGGAATCACGAGCTAGATCCACCGGGCCGCATCAGGTAAAGGTAGGGTTCCATTAGCGCTGGACACCCGGTCGGCTTCCGAGGATGCTGATTAGATCGCGCCGATCCCCGTAGTTCGACTGGTACCTCTGGCCGGCCCTTCCTGGGGACTGCAGCTCGGGATGCTATCGTCGAATGGGGCCGCCCTTGAATATTTAGGCGGAATTAGCGGCCGCCACGCAGCGCTGCGGTAGTGCGCGCCCGCTGTTGGTTGCACGACTGGCGTGCGCAGTGTAGATGCGCGTCAAGCAATCGTGGCTCGCTAATAGTTACCGGCTGTCCACTTGGCCCTAGGGGAAAGGGGAGTTCTGCTGCGACTCTCCGTCCCAATCCACCCTACCGTAGGACGGGCTGTAATTTCGCCCCACGCCTAATCGTGCATCCGGGTTCTGCCGTCTTTGGAACCGGCAAGACGAAAGGGGCACCGCGCAGTGCCTCTATACACGGGTGATTGGCAGATGCCAAATCCCGCCTTTCAGGAGGAGAGTGCGCCAACTGTCCTGGGAAGGTCCGATCCCGCTCCCGGAGCGTAGAGGCCGGTCCTCCCCTGATATGTAAGCGGATGTTTTAAAGCCCCCGGCAGGAATTCGAGCGGCCGCTACCCACCCCTCCGTGCAATCTTGGAATTCAACGGTGCACGAACCAGCCTTGGCTAGCAGCCCGTTGGTGTGCCCGAGGGTATGCCTTGGTCTTTGCCGGAAGGACGCGACTCACCGTGACATCGGGCCGGAGTCCTACTTATTGAGGACCCGGGACTATGGGCCGCAGATCGGCGTGGCCGGGACTCGAGCCACAGGGACAAGCTGCTATGGTCTGCAAGTAAGGTGGCATCGCCCTAACCCTCAGGAGGAGAGTCCCCGTGTGACAATCGCCAGCGGTCAGTTCAAGCCGAAGTGCTCCGGGCAAGAGTCGCTTAGCCACCAGGACGGTCGGCCAAGCATCGCGTACCCACTCATAACGGCTGCACAGCCACGAAAGTGCCTGTTGTGATCGCTCCCCGGGGGCAAGCAGGCACACTCTCCGTGATGTAACGAGGGGCCTGGTTGGAACTCAATCAGCTTGCCGGTCCACCTCGGTGCTCACCGCGCGCTTGCGTTGGCGGTTCATTCTTCACAACGGGCCCCAGCGCTGTCGTAGGCGCTCAAATGTCCGGGCCGTCCCAACCTTCAATCCACGTGGACGCAGTTTGGTCCCCAGAGTCCTACATGTCCTTCCGAACGGCAAGAGGCGCGGGCCGCTGACCTCAGGGCGGCGCCACCCTTGATGCCGCCTAACCAACGAAGGTCATTGCTGGTAGGAGGCGCCACCCTCCGAGCCCACCTTCAGGGGGCTGGCCTCACCCACCACGTTTGCAAGGTGGTTGACCCTTTGGACGACTAACGAGCGGCCACTAGGGGCATTGCGTGTCGGGCGCATGCGCCAATGGCTCTTCGCGCGCGTGGTGACGCTTGCTAAGAGAGTAGCCTAGCTGGCTTTCACGTCCGGGGAAAAGATGGGGCAGGTGCGTGGCCGGCAAAGCGCATCCAGCGGCTGAGCTGTTACAAATCCCCCTTTGGGATCCTTGTCAGAAATCGGTTGGGAGGTCGAGCGTGGACCCGGGTTTTACGAGGCGCTCCACCGGCGATGCGTGCTCCCACGGGAAGGTACGGCATGAGGGCAGTCCTCTTTTTGAAATCCCGCTTAGAGCCAGACGTGGTGTTTAGACTGCGACCGACGCTGGGGCGCGTGGTGCCGAGAATGAGCTCGATTCGCAAACGACGGTCCCACCCCTGGGGGTACAGGGAGCACTGCTTTTGCGTGTGACTAGCTCCGGCCTTTAATCTGCCCCGGGTCGTTTTGTTCAACATTCGAGGCAGTTGAAACTATTACCCACCCCCATACCCGCCCACTTTCCCTAAATGGTGTCCTGTCCCACCGTGCCCCTACCAGTGCAGGAGATCGGTAGCTGGTGACGGAGAAGTGGCACAACCGTACCAATCCTTACGGCGGAGCTTCCCGCGTTTACGACTCGCCGGTAACGAACGGCCGTCCCTTTGATGCTTGCACCAATTTTTGTGCGCTGCGACAAACCTAGGCAGCGGCAGCTCCACACACGATCCTGTCGAGAATGGTGAATTATCCCTCCTCCACCTCCCCCGACTATCTACGGCCCATCTAAGATTCATGGATAACCATTCGCGCAGAAGGCTAAGAGCAAATGAGAGTGCCGGCATCGAGGACAACGCCACTAGGCGAAGCACCGTCTTGCGTCCTGCGCCTCACCCCCGATTGGCGGGCTTATCTTGTGGGCCGCCATCAGGACCGCGCGTCGGGACGCAGGGTCGGCCTCACATCCATCTTAGTTCCGCGGGTGCTTCAACGCGTATGAAGGGCGTAGCACGACGAGTCAGCCCCTGCGCCTAAGGGACCGAATATAACGCAAATTAGATGCCTAATCCTTCGCCTAGCATGAGTCAGATCGGGGCCTTAGTTACGGTCAGGATGAAGGGTGCAGGACGCGTCTCTATGCAACGCGTGCCCTTCTTCTCCCGACGGGCGGTTGGAACCGATTCGGGCGTCACTTAGCACGGAACATTGCCCGGTCTGTACCCCCTACATCTCTGGTGAGTAGTTCCGCCCAGGACAGCAACACGTTGCACATGGTCGGTGACGGCCCGGAGCAACGGGACACACGCGCCAGCTGCGACCAGGCCCCGGGCGAAATTCGCGGCATTGCTCGCTGTTCCAGCACTACGGGCCTTTGGTGCAAGTCCTATGACCCCGAGTTTAACGCGGCCGGCCCTTCCGGCGACCACCGGCCAGCCACCTCCGCGACGAGGGCCGTTAGGTAGAATGCGAAGGCTGATTTACGTGACACCCTGCTCTGGGCCAAGATGGCGAGGAACCTGATCGTTGGAAAAAAGTAGGACGGGCTTGTAAGCTTAGACGCACAGCTACGTGCCCGGCGCGTCGTGACGAAGTGGAATTTTACGGCTAGCAGCCCCAGATCTGTTCGCGCCCGGACGCCCCATGGAGAGTGCTCCACCGCCGGAGATCCATTACACGAACCTCTAAGTTTATTAATGCAACGAAAGCCTCGCCAGTACGCGGGGCAGAGGTGCCTACTATCACCGTTAGTAGCTGCACACATGTATGTTTACTCATTCCACGCACCGGCACAGGCGATTAGACGCAAGTGAACAATAATAAGCGCTCAGGGATATACAAACCCCTGAGGGTTGCGCCGTGCGGAGTTCTCGAGGTTAGGGAATCCCGGCGCGCCGACTCAATCGGGCCGACGTAGCCGGTGATGAACCCAACTCTGGCGGGCTCAGGGGCAGATACAGCACAGCCAGCAGAGGAGGGGGGGTGGTAGCAGCGTCGCACACGAGTGAAATAGCTCGTCCGTCGCGAGCGTAGAGCCAAGGTATGACCACCCGTATACAGGCAAAGACGCACGACCTGGAGTACGACTATCGAGGTACGACATGTGAGGGCGCCCGCCTTACACATTTGGCGCGTCCGCAAGGCGACGCACTTAAATTGAGCCCGGAAGCGAAGGTAGTCGGATGCATGGCATGTCTGCGTCGGAGGTTGAGGGTTACAGATGACGCGCACCGCCTCCCGGCCCTCCCACCACGCCCCCGGG
>CH1071@1
AGGGCTGAGCCTGCGGTAGACAGAATAACGAGTTAGGTCCGCCGGGCCGCATTCGGTGAAGGTAGGACCCCATTAGCGCCGGACACCCGGTCGGCTTCCGAGGATGCTGATTAGATCGCGCCGATCCCCGTAGTTCGACTGGTACCCCGGGCCGGCCCTTCCTGGGGACTGCAGCTCGGGATGAGGTCGGCGCGCGAGGCCGCCCTCGAATATCCAGGCGGAATTATCGGCCGCCACGCAGCGCTGCGGTAGTGCGCGCCCGCTGTTGGTTGCACGACTGGCGTGCGCAGTGTAGGTGCGCGTCAAGCAATCGTGGCTCGCTAATAGTGGCCGGCTGGCCACTTGGCCCTAGGGGAAAGGGGAGCTCTGCTGCGACTCTCCGTCCCAATCCACCTTACCGTAGGACGGGCTGCAACCCCGTCTCACACCCAATCGTGCATCTTGATTCTACCGTCTGTGGAACCGGCCAGCCAAGAGAAAACCCGCGCAGTGTCCCTATATCCGGGTAAGCGGCAGATGCCAAATCCCGCCGCTTGAGAAGAGAGTGCAATCACCGGCCTGGGAAGGTCCGATCCCGCTCCCGGGGCGTAGAGGCCGGTCCTCCCCTGATATGTAAGCGGATTTTTTAGAGCCCCCAGCGGGAACTCGAGCGGCCGCTACCCACCCTTCCATGCAATCTTGGAGTTCGACGTTGCACGCACAAGTTTCGGCTAATAGCTCGTTGGTATGCTCGAAGATATGCTTCGGTACTTGCCGGGATGACGTGACTCACCGTAGCATCGAGTCGGAGCTCCACTGAGGGGGGACCTGGTCCTATGAGCCGCAGACTGGTGTGACCGGGACTCGAGTCCCATGGACGAGCCGCTATGGTCTGCGAGTAAGGTGGCATCGCCCTAACCCTCAGGAGGAGAGTCCCAGTGTAGTAACTGCCAACGGCCAGTCCAAGCCGAAGTGCTCCGGGCGCGCGTCGTTTAGCCGCCAAAATAGTCGGTCGGGCCCCACGCACTTCCGCCTACCGACTACCAGATCACGAAAATGCCGGCGTCGATTGCCCACTGGGAGCAGGCAGGTGCACTTTTTATGACATAACACGAGGACTGGTTGAGGCGCGGGCAGTTCGCTGGTCCACCTCAATGCCCGCCGTGCGCCCGTTCCGGTGGTCCATTCTTCACAACGGGCTCCAGCGCTGCCGTAGGCGCTCAACTGTCCGGGCCGTACCAACCTTCACGCCACGTGGACGCAGTGGGACACCCAACGTACTACATGCCCTTCTGAACGGCAAGAGGCGCGGGCCGCTGACCTCAGGGCTGCTTCGTCCCTGATGACGCCTAACCAACGAAGGTTATTGCTGTCAGAAAGCACTACCCTCCGAGCCCGCCTCCAGGGGGCTGGCCCCACCCACCACGTCTAAAAGGTGGCCACCCTTCTGGACGACTAACGAGCGGCCGCTGGGGACATCACGGGTCGGGCGCAGGCGCCAATGGCTCTTCGTGCACGCGGTGACGCCGGCTCAAAGAGTGGCCTAACTGGTTCTCCTGGCTTAGAAAAAACCTGGACAGTCGCGTGGCTGGCAAAGAGCACCCAGTGGCTAAGCTGTTGCGAATATCCCTTTAAACGCTGTTGTAAGACCCGATCGAAAGGCCGAGCGTGGACCCGTGTTGCGCGAGGCGCTCTCCCGGCGGCGCGTGCTCCCACAGGACGGCACAGCGTGAGGGTGGCCCCCTTCCTGGCGTACCACTTGGGGCCCGACGTGGTGGGTGGGCGGCGATAGGCACTGGGGCACGTGGTGCCGAGAGGGCGCTCTAGTCGAAAGCGACGACCCCACCCTTGGGAGTACAGGAAGCACTGATTTTGCGTATGATTAGCGCCGACATTTAATCTGCCCCGGATCGTTTTGTTCGATATCCGAGGCAGTTGAAACTACTCATCACCCCCATACCCTTTCACGTTCCCTAAACGGTGTCTTGCCCCATCGTACCACTGCCGGTGCAGGGGACCGGTAGCCGGTGACGGAGGAGCGTCACGGCCATACCGATCTTTCTGGCGGAGCTTCCCACATCCACGGCTCGTCGGTAACGAACGGCCGTTCTTTTTATGCTTGCGCCAATCTCTGTGCGCCTCGATACACCTATGCGGCGGCAGCTCCGCACGCGGGCCTGTCGAGAACGACGGATTACTCCTCCTCCACCTCACCCGACTATCTACGGCCCATCGAAGGTGCATGGGTAACCCTTCGCGCAGAAGGCCAAGAGCAAAGGAAAGTGACGGCGTCGATGGCGACGCCACTAGGCGAAGCAATGTCCTGCTGCCCGTGCCTCACCCTTGATCGGTGGGCTTATAGTGTGGGCCGCCGTCAGGCCCGCGCGTCGGGACGCAAGGTCGGTCTCACATAAATCCTGGTTCCGCGGGCGCTTAGACGCGTATAAAGGACGTAGCGCAGTTAGTCAGCCCCTGCGCTCAAGGGATCGAATATAACGCAAATTAGATACCTACTCCTTCGCCGAGCACGAGTCGAACCGGGGCCCTAGTGACGGTCAGGGTGGGGGGTGCAAGACGTGTCTTTATACAACGCGTGTCCTTCTTCCCCCGGCGGGCGGTTGGAACCGATCCGGGCGTCACTTAGCCCGGACCGTTGCCCGATCTGTACCCCCTACGTCCCTGGTGAGTAGTTCCGCCCAGGACAGCAGCGCACTGCACATGGGCAGCGACGGCCCGGAGCAACGGGCCGCACGCGCCAGCTGTGATCAGATTCCGGGCGGAATGCGTGGTGCGATTCGCTGTTCCGGCACTACGGGCCTTTGGTGCAAGCCCTCCGGCCCCGAGCTCAACGCGACCGGCCCTGACGGCGACCACCGGCCAGCCACCTCCGCGACGGAGGCCGTTAGGTAGCACGCGAAGACTGATTTATGTGGCACCCTACTTTGGACCAAAATGGCGAGGAACTCGATCGTCGACAAAGAGTAGGGCGGGCCCGTAAGCGGGGACGCACAACCACATGCCATACGCGTCGTGGCGGAGTGAAGGTCTACGGCTAGCAGTCCCAGACCCGTTCGCATCTGAACACCCTATAAGGAGTGCTCCGCTATTAGAGACCCCCCATGTGAATCTTTACTTCCACTCATGCAACGAAAGCCTCGCTAGCACGTTGGGCCAGGACGCCCCATCTCGTCACCAACAGTTGTATACATATATGTTTACTCAGTCCACGCACCGGCACAGGCGATCAGACTCAAGTGAACGAGAACGAGCGTCCAGGGGTGTACAGGCCCCTGAGGGCTGCACATCGCGGGGTTCTAGAAATTGAAGAATCCCGACGCACCAACTCCATTGGGCCGACGTGACTGGTAATGAGCTCAACCTTGGCGGGCTCCGGGGCAGACACAGCATAATCGGCAGAGGGGGGGGAGTGGTGGCAGCGCCGCCTATGGTCGCAACGGCTTATCCGTTGCGAGCGTGGAGCCAGGGTAGGATCACCCGTATACAGGCAAAGACGTGCGACCTGGAGTACGACTATCGAGGTACGACATGTGAGGGCGCCCGCCTTCCACATCTGGCGCGTCCGCAAAGCGACACGCTTAAACGGAGCCCGGAAGCGAAGGTAGTCGGACGCATGGCATGTTGGCGTCGGAAGTTGAGGGTTACAGATGACGCGCGCCGTATTCCGGCCCTCCCACCACGCCCCCGGG
>CH1153@1
AGGGCTGAGCCTGCGGTAGACAGAATAACGAGTTAGGTCCGCCGGGCCGCATTCGGTGAAGGTAGGATCCCACTAGCGCCAGCCACTCGGTCGGCTTCCGAGGATGCTGATTAGAGCGTGCCGATCCCCATAGTTCGACCGGTACCCCGGGCCGACCCTTCCCGGGGACTGCGGTTCGGAATGAGGTCGGCGCGCGAGGCCGCCCTCGAATATCCAGGCGGAATTATCGGCCGCCACGCAGCGCTGCGGTAGTGCATGCCCACTACTGTCTGTCCGGTTGGCGTGTGCAGTGTAGGTACGCGCCGAGCAATCGCGGCTCACTGCCAGTGGCTGGCCGGCCACGTGGCCCTAGGGGAAAGGGGAGCTCTGCTGCGATTCTCTGTCTCAATCCACCTTACCGTAGGACGGGCTGTAATCTCGCCTCACGCCCAATCGTGCATCTTGATTCTACCGTCTGTGGAACCGGCCAGCCAGAAGGGGACCCGCGCAGTGTCCCTATATCCGGGTAAGCGGCAGATGCCAAATCCCGCCGCTTGAGAAGAGAGTGCACCCACTGGCCTGGGCGGGTCCGACCCCGCTCCCGGGGCGTAGAGGCCGGTCCTCCCCTGATATGTAAGCGGATTTTTTAGAGCCCCCAGCGGGAACTCGAGCGGCCGCTACCCACCCTTCCATGCAATCTTGGAGTTCGACGTTGCACGCACAAGTTTCGGCTAATAGCTCGTTGGTATGCTCGAAGATATGCTTCGGTACTTGCCGGGATGACGTGACTCACCGTAGCATCGAGTCGGAGCTCCACTGAGGGGGGACCTGGTCCTATGAGCCGCAGACTGGTGTGACCGGGACTCGAGTCCCATGGACGAGCCGCTATGGTCTGCGAGTAAGGTGGCATCGCCCTAACCCTCAGGAGGAGAGTCCCAGTGTAGTAACTGCCAACGGCCAGTCCAAGCCGAAGTGCTCCGGGCGCGCGTCGTTTAGCCGCCAAAATAGTCGGTCGGGCCCCACGCACTTCCGCCTACCGACTACCAGATCACGAAAATGCCGGCGTCGATTGCCCACTGGGAGCAGGCAGGTGCACTTTTTATGACATAACACGAGGACTGGTTGAGGCGCGGGCAGTTCGCTGGTCCACCTCAATGCCCGCCGTGCGCCCGTTCCGGTGGTCCATTCTTCACAACGGGCTCCAGCGCTGCCGTAGGCGCTCAACTGTCCGGGCCGTACCAACCTTCACGCCACGTGGACGCAGTGGGACACCCAACGTACTACATGCCCTTCTGAACGGCAAGAGGCGCGGGCCGCTGACCTCAGGGCTGCGCCGTCCCTGATGCCTCTCACACCCCGAGGGTCATTGCTGTCAGAAAGCACCACCCTCCGAGCCCACCCCCAGTAGGCCTGCCCCACTCACCACGTCTAAAAGGTGGCCACCCCTTGGGACGACCAACGAGCGGCCGACGGGGGCATCGAGGATCGGGCGCAGGCACCAATGGCTCTTCGCGCGCGTGGTGACGCTTGCTAAAAGAGTGGCTTAGTTGGTTCTCCTGGCTTAGAAAAAACCTGGACAGTCGCGTGGCTGGCAAAGAGCACCCAGTGGCTAAGCTGCTGCGAATATCCCTTTAAACGCTGTTGTAAGACCCGATCGAAATGCCGAGCGTGGACCCGTGTTGCGAGAGGCGCTCTCCCGGCGGCGCGTGCTCCCACAGGACGGCACAGCGTGAGGGTGGCCCCCTTCCTGGCGTACCACTTGGGGCCCGACGTGGTGGGTGGGCGGCGATAAGCACTGGGGCACGTGGTGCCGAGAGGGCGCTCTAGTCGAAAGCGACGACCCCACCCTTGGGAGTACAGGAAGCACTGATTTTGCGTATGATTAGCGCCGACATTTAATCTGCCCCGGACCGTTTTGTTCGATATCCGAGGCAGTTGAAACTACTCATCACCCCCATACCCTTCCATGTTCCCTAAGCGGTGTCCTGCCCCATCGTACCACTGCCGGTGCAGGGGACCGGTAGCCGGTGACGGAGGAGCGTCACGGCCATACCGATCTTTCTGGCGGAGCTTCCCACATCCACGGCTCGTCGGTAACGAACGGCCGTTCTTTTTATGCTTGCGCCAATCTCTGTGCGCCTCGATACACCTATGCGGCGGCAGCTCCGCACGCGGGCCTGTCGAGAACGACGGATTACTCCTCCTCCACCTCACCCGACCATCCACGGCCCATCTAGGATTCATGGGTAACCCTTCGCGCAGAAGGCCCAGAGCAAAGGGAAGTGACGGCGTCTATGGCGACGCCACTAGGCGAAGCACTGTCCTGCTGCCCGTGCCTCACCCCTGATCGGCGGGCTTATAGTGTGGGCCGCCGTCAGGCCCGCGCGTCGGGACGCAAGGTCGGTCTCACATAAATCCTGGTTCCGCGGGCGCTTAGACGCGTATGAAGGACGTAGCGCAGTTAGTCAGCCCCTGCGCTCAAGGGATCGAATATAACGCAAATTAGATACCTACTCCTTCGCCGAGCACGAGTCGAACCGGGGCCCTAGTGACGGTCAGGGTGGGGGGTGCAAGACGTGTCTTTATACAACGCGTGTCCTTCTTCCCCCGGCGGGCGGTTGGAACCGATCCGGGCGTCACTTAGCCCGGAACGTTGCCCGATCTGTACCCCCTACGTCCCTGGTGAGTAGTTCCGCCCAGGACAGCAGCGCACTGCACATGGGCAGCGACGGCCCGGAGCAACGGGCCGCACGCGCCAGCTGCGATCAGATTCCGGGCGGAATTCGCGGCATGGCTCGCTGTTCCGGCACTACGGGCCTTTGGTGCAAGCCCTCCGGCCCCGAGCTCAGCGCGACCAGCCCTGCCGGCGACCACCGGCCAGCCGCCTTCGCGATGAAGGCCGTTAGGTAGAACGCGAAGGCTGATTTACGTGACACCCTGCTCTGGGCCAAGATGGCGAGGAACCTGACCGTCGAAAAAAAGTAGGGCGGGCCCGTAAGCGGGGACGCACAACCACGTGCCCGGAGCGTCGTGGTGGAGTGAAGGTCTACGGCCAGCAGTTCCAGACCCGTTCGCATCCGAACACCCTATAAGGGGCGCTCCACCATCGGAGACCCCCCATGTGAATCTTTACTCCCATTCATGCAACGCAAGTCTTGCTAGTACGCTGGGCCAAGGTGCCTCCTATCGTCACCAACAGTTGTATACGCACACTTCCGCTCAGTCCACGTATCGACACGGGCGATCAGACTCAAGTGAACGAGAACGAGCGTCCAGGGGTGTACAGGCCCCTGAGGGCTGCACATCGCGGGGTTCTAGAAATTGAAGAATCCCGACGCACCAACTCCATTGGGCCGACGTGACTGGTAATGAGCTCAACCTTGGCGGGCTCCGGGGCAGACGCAGCACAGTCGGCAGAGGGGAGGGAGTGGTGGCAGCGCCGCCTATGGTCGCAACGGCTTGTCCGTTGCGAGCGTGGAGCCAGGGTAGGACTATACGTATACAGGCCAAGACGTGCGGCCTGGAGTACGACTGTCAGTGTACGACATGTGAGGGCGCCCGCCTTCCACATCTGGCGCGTCCGCAAAGCGACACGCTTAAACGGAGCCCGGAAGCGAAGGCAGTCGGACGCATGGCATGTCTGCGTCGGAGGTTGAGGATTACAGGTGACGCGCACCGTATTCCGGCTCTCCCACCACGTTCCCGGG
>ID0013@3
GGAGCCGCGCCTGCGGCAAACGGAATCACGAGCTAGATCCACCGGGCCGCATCAGGTAAAGGTAGGGTCCCATTAGCGCTGGACACCCGGTCGGCTTCCGAGGATGCTGATTAGATCGCGCCGATCCCCGTAGTTCGACTGGCACCCCTGGCCGGCCCTTCCTGGGGACTGCAGCTCGGGATGCTATCGTCGAATGGGGCCGCCCTTGAATATTTAGGCGGAATTAGCGGCCGCCACGCAGCGCTGCGGTAGTGCGCGCCCGCTGTTGGTTGCACGACTGGCGTGCGCAGTGTAGGTGCGCGTCAAGCAATCGTGGCTCGCTAATAGTGGCCGGCTGTCCACTTGGCCCTAGGGGAAAGGGGAGTTCTGCTGCGACTCTCCGTCCCAATCCACCTTACCGTAGGACGGGCTGTAATCTCGCCCCACGCCTAATCGTGCATCCGGGTTCTGCCGTCTTTGGAACCGGCAAGACGAAAGGGGCCCCGCGCAGTGCCTCTATACACGGGTGATTGGCAGATGCCAAATCCCGCCTTTCAGGAGGAGAGTGCGCCAACTGTCCTGGGAAGGTCCGATCCCGCTCCCGGAGCGTAGAGGCCGGTCCTCCCCTGATATGTAAGCGGATGTTTTAAAGCCCCCGGCAGGAATTCGAGCGGCCGCTACCCACCCCTCCATGCAATCTTGGAATTCAACGGTGCACGAACCAGCCTTGGCTAACAGCCCGTTGGTGTGCCCGAGGGTATGCCTCGGTCCTTGCCGGAATGACGCGACTCACCGTGACATCGGGCCGGAGTCCTACTTATGGAGGACCCGGGACTATGGGCCGCAGATCGGCGTGGCCGGGACTCGAGCCCCAGGGACAAGCTGCTATGGTCTGCGAGTAAGGTGGCATCGCCCTAACCCTCAGGAGGAGAGTCCCCGTGTGACAATCGCCAGCGGCCAGTCCAAGCCGAAGTGCTCCGGGCAAGAGTCGCTTAGCCACCAGGACGGTCGGCCAAGCATCGCGTACCTACTCATAACGGCTGCACAGCCACGAAAGTGCCTGTTGTGATCGCTCCCCGGGGGCAAGCAGGCACACTTTCCATGATGTAACGAGGGGCCTGGTTGGGACTCAAGCAGCTTGCTGGTCCACCTCGGTGCTCACCGCGCGCTCGCGCCGGCGGTTCATTCTTCACAACGGGCTCCAGCGCTGTCGTAGGCGCTCAAATGTCCGGGCCGTCCCAACCTTCAATCCACGTGGACGCAGTTTGGTCCCCAGAGTACTACATGTCCTTCCGAACGGCAAGAGGCGCGGGCCGCTGACCTCAGGGCTGCGCCACCCTTGATGCCGCCTAACCAACGAAGGTCATTGCTGGTAGAAGGCGCCACCCTCCGAGCCCACCTTCAGGGGGCTGGCCTCACCCACCACGTCTGCAAGGTGGTTGACCCTTTGGACGACTAACGAGCGGCCACTAGGGGCATTGCGGGTCGGGCGCATGCGCCAATGGCTCTTCGCGCGCGTGGTGACGCTTGCTAAGAGAGTAGCCTAGCTGGCTTTCACGTCCGGGGAAAAGATGGGGCAGGTGCGTGGCCGGCAAAGAGCATCCAGCGGCTAAGCTGTTACAAATCCCCCTTTGGGATCCTTGGCAGAAATCGGTTGGGAGGTCGAGCGTGGACCCGGGTTTTACGAGGCGCTCCACCGGCGATACATGCTCCCACGGGAAGGTACGGCATGAGGGCAGTCCTCTTTTTGAAATCCCGCTTAGGGCCAGACGTGGTGTTTAGACTGCGACCGATACTGGGGCGCGTGGTGCCGAGAATGAGCTCGATTCGCAAACGACGGTCCCACCCCTGGGGGTACAGGGAGCACTGCTTTTGCGTGTGACTAGCTCCGGCCTTTAATCTGCCCCGGGTCGTTTTGTTCGACATTCGAGGCAGTTGAGACTATTACCCACCCCCATGCCCGCCCACTTTCCCTAAATGGTGTCCTGTCCCACCGTGCCCCTACCGGTGCAGGAGATCGGTAGCCGGTGACGGAGGAGTGGCACGGCCGTACCGATCTTTACGGCGGAACTTCCCGCGTTCACGACTCGCCGGTAACGAACGGCCGTCCCTTTGATGCTTGCGCCAATTTCTGTGCGCTTCGACAAACCTAGGCAGCGGCAGCTCCACACACGATCCTGTCGAGAATGGTGAATTATCCCTCCTCCACCTCCCCCGACTATCTACGGCCCATCTAAGATTCATGGATAGCCATTCGCGCAGAAGGCTAAGAGCAAAGGAGAGTGACGGCATCGAGGACAACGCCACTAGGCGAAGCACTGTCTTGCGGCCTGCGCCTCACCCCTGATCGGCGGGCTTATCGTGTGGGCCGCCATCAGGACCGCGCGTCGGGACGCAAGGTCGGCCTCACATCCATCTTAGTTCCGCGGGTGCTTCAACGCGTATGAAGGGCGTAGCACGACGAGTCAGCCCCTGCGCCTAAGGGACCGAATATAACGCAAATTAGATGCCTAATCCTTCGCCTAGCATGAGTCAGATCGGGGCCTTAGTTACGGTCAGGATGAAGGGTGCAGGACGCGTCTCTATGCAACGCGTGCCCTTCTTCTCCCGGCGGGCGGTTGGAACCGATTCGGGCGTCACTTAGCACGGAACATTGCCCGGTCTGTACCCCCTACATCTCTGGTGAGTAGTTCCGCCCAGGACAGCAGCACGCTGCACATGGTCGGTGACGGCCCGGAGCAACGGGACACACGCGCCAGCTGCGACCAGGCCCCGGGCGAAATTCGCAGCATTGCTCGCTGTTCCAGCACTACGGGCCTTTGGTGCAAGCCCTATGACCCCGAGTTTAACGCGGCCGGCCCTTCCGGCGACCACCGGCCAGCCACCTCCGCGACGAGGGCCGTTAGGTAGAATGCGAAGGCTGATTTACGTGACACCCTGCTCTGGGCCAAGATGGCGAGGAACCTGATCGTTGGAAACAAGTAGGACGGGCCTGTAAGCTTAGACGCACAGCTACGTGCCCGGCGCGTCGTGACGAAGTGGAATTTTACGGCTAGCAGTCCCAGATCTGTTCGCACCCGAACGCCCCATGGAGAGTGCTCCACCGCCGGAGATCCATTACACGAACCTCTAAGTTTATTAATGCAACGAAAGCCTCGCCAGTACGCTGGGCAGAGGTGCCTCCTATCACCGTTAGTAGCTGCACACATGTATGTTTACTCAGTTCACGCACCGGCACAGGCGATCAGACTCAAGTGAACAATAATAAGCGCTCAGGGATATACAGACCCCTGAGGGTTGCGCCGTGCGGAGTTCTCGAGGTTAGGGAATCCCGGCGCGCCGACTCAATCGGGCCGACGTAGCCGGTGATGAACCCAACTCTGGCGGGCTCAGGGGCAGATACAGCACAGTCAGCAGAGGAGGGGGGGTGGTAGCAGCGTCGCACACGAGTGAAATAGCTCGTCCGTCGCGAGCGTAGAGCCAAGGTATGACCACCCGTATACAGGCAAAGACGCACGACCTGGAGTACGACTATCGAGGTACGACATGTGAGGGCGCCCGCCTTACACATTTGGCGCGTCCGCAAGGCGACGCACTTAAATTGAGCCCGGAAGCGAAGGTAGTCGGATGCATGGCATGTCTGCGTCGGAGGTTGAGGGTTACGGATGACGCGCACCGCCTTCCGGCCCTCCCACCACGCCCCCGGG
>CH1098@1
AGGGCTGAGCCTGCGGCAAACAGAATCACGAGCTAGGTCCGCCGGACCGCATCCGGTAAAGGTAGAATCCCACTAGCGCCAGCCACTCGGTCGGCTCCCGAGGATGCTGATTAGAGCGTGCCGATCCCCGTAGTTCGACTGGTACCCCGGGCCGACCCTTCCTGGGGACTGCGGCTCGGAATGAGGTCGGCGCGCGAGGCCGCCCTCGGATATCCAGGCGGAATTATCGGCTGCCACGCAGCGCTGCGGTAGTGCATGCCCACTACTGTCTGTCCGGTTGGCGTGTGCAGTGTAGGTGCGCGTCGAACAATCGCGGCTCACTGCCATTGGCTGGCCGGTCACGTGGCCCTAGGGGAAAGGGGAGCTCTGCTGCGATTCTCTGTCTCAATCCATATTCCCGTAGGACGGGCTGTAATCCCGTCTCACGCCCAATCGTGCATCTTGATTCTACCGTCTGTGGAACCGGTCAGCCAAGAGAAAACCCGCGCAGTGTCCCTATATCCGGGTAAGCGGCAGATGCCAAATCCCGCCGCTTGAGAAGAGAGTGCAATCACCGGCCTGGGAAGGTCCGACTTAGCTCCTAGGGCGTAGAGGCCGGTCCTCCCCTGATATGTAAGCGGATTTTTTAGAGCCCCCAGCGGGAGCTCGAGCGGCAGCGACCCGCCCTTCCATGCAATCTTGGAGTTCGACGTTGTACGCACAAGTTTCGGCTAATAGCTCGTTGGTATGCTCGAAGATATGCTTCGGTACTTGCCGGGATGACGTGACTCACTGTAGCATCGAGTCGGAGCTCCACTGAGGGGGGACCTGGTCCTATGAGCCGTAGACTGGTGTGACCGGGACTCGAGTCCCATGGACGAGCCGCTAGTGTCTGCGAGCAAGGTGGCATCGCCCTAACCCTCAGGAGAAGAGTCCCAGTGTAGTAACTGCCAACGGCCAGTCCAAGCCGAAGTGCTCCGGGCGCGCGTCGTTTAGCCGCCAAAATAGTCGGTCGGGCCCCACGCACTTCCGCCTACCGACTACCAGATCACGAAAATGCCGGCGTCGATTGCCCACTGGGAGCAGGCAGGTGCACTTTTTATGACATAACACGAGGACTGGTTGAGGCGCGGGCAGTTCGCTGGTCCACCTCAATGCCCGCCGTGCGCCCGTGCCGGTGGTCCATTCTTCGCAACGGGCTCCAGCGCTGCCGTAGGCGCTCAACTGTCCGGGCCGTACCAACCTTCACGCCACGTGGACGCAGTGGGACACCCAACGTACTACATGCCCTTCTGAACGGCAAGAGGCGCGGGCCGCTGACCTCAGGGCTGCGCCGTCCCTGATGACGCCTAACCAACGAAGGTTATTGCTGGCCGAAATCACCACCCTCCGAGCCCGCCTTTAGTGAGCTGGCCTCACCCACCACGTCTAAAAGGTGGCCACCCTTCTGAACGACTAACGAGCGGCCGCCGGGGGCATCACGGGTCGGGCGCAGGCGCCAATGGCTCTTCGTGCACGCGGTGACGCCGGCTCAAAGAGTAGCCTAACTGACTTTTATGGCTGGGGAAAAGCCGGGGCAGGTGCGTGGCTGGCAAAGAGCATCCAGCGGCTAAGCTGTTACGAATCTCCCTTTGAACGCTGTTGTAAGACCCGGTCGAAATGCCGAGCTTGGACCCGTGTTGCGCGAGGCGCTCTCCCGGCGGCGCGTGCTCCCACAGGACGGCACAGCGTGAGGGTAGCCCTCTCTTTGAAGTACCGCTTGGGGCCCGACGTGGTGGGTGGGCGGCGATAAGCACTGGGGCACGTGGTGCCGAGAGGGCGCTCTAGTCGAAAGCGACGACCCCACCCCTGGGAGTACAGGAAGCACTGCTTTTGCGTATGACTAGCGCCGACATTTAATTTGCACCGGGTAGCTTTGCTCGACATCCGAGGCAGTTGAAACTACTACTCACCCCCATACCCTCCCATGTTCCCTAAGCGGTGTCCTGCCCCATCGTACCCCTACCGGTGCGGGGGGCCGGTAGCCGGTGACGGAGGAGCGTTACGGCCATACCGATCTTTCTAGCGGAGCTTCCTATGTCCATGGTTCGCCAGTAACGAACGGCCGTCCTTTTTATGCTTGCGCCAACCTCTGTGCGCCTCGATACACCTATGCAGCGGCAGTTCCGCACGCGGGCCTGTCGAGAACGACGGATTACTCCTCCTCCACCTCACCCGACCATCCACGGCCCATCTAGGATTCATGGGTAACCCTTCGCGCAGAAGGCCCAGAGCAAAGGGAAGTGACGGCGTCTATGGCGACGCCACTAGGCGAAGCACTGTCCTGCTGCCCGTGCCTCACCCCTGATCGGTGGGCTTATAGTGTGGGCCGCCGTCAGGCCCGCGCGTCGGGACGCAAGGTCGGTCTCACATCAATCTTAGTTCCACGAGCGCTGAAACGCGTATGAAAGGCGTAGCGCAGTTAGTCAGCCCCTGCGCTCAAGGGATCGAATATAACGCAAATTAGATACCTACTCCTTCGCCGAGCACGAGTCGAACCGGGGCCCTAGTGACGGTCAGGGTGGGGGGTGCAAGACGTGTCTTTATACAACGCGTGTCCTTCTTCCCCCGGCGGGCGGTTGGAACCGATCCGGGCGTCACTTAGCCCGGACCGTTGCCCGATCTGTACCCCCTACGTCCCTGGTGAGTAGTTCCGCCCAGGACAGCAGCGCACTGCACATGGGCAGCGACGGCCCGGAGCAACGGGCCGCACGCGCCAGCTGTGATCAGATTCCGGGCGGAATGCGTGGTGCGATTCGCTGTTCCGGCACTACGGGCCTTTGGTGCAAGCCCTCCGGCCCCGAGCTCAACGCGACCGGCCCTGACGGCGACCACCGGCCAGCCACCTCCGCGACGGAGGCCGTTAGGTAGCACGCGAAGACTGATTTATGTGGCACCCTGCTCTGGGCCAAGATGGCGAGGAACCTGACCGTCGAAAAAAAGTAGGGCGGGCCCGCAAGCGGGGACACGCAGCCACGTGCCCGGAGCGTCGTGGCGGAGTGAAGGTCTACGGCCATTAGTCCCAAACCCGTTCGCATCTGAACACCCTATAAGGGGTGCTCCGCTATCAGAGATCCCCCATGTGAATCTTTACTCCCATTCATGCAACGCAAGTCTTGCTAGTACGCTGGGCCAAGGTGCCTCCTATCGTCACCAACAGTTGTATACGCACACTTCCACTCAGTCCACGCACCGGCACAGGCGATCAGACTCAAGTGAACAAGAACGAGCGCCCAGGGGTATACAGGCCCCTGAGGGCTGCACATCGCGGGGTTCTAGAAGTTGAGGCATCCCGGCGCACCAACTCAATTGGGCCGACGTAGCCGGTAACGAGCTCAGCCTTGGCGGGCTCCGGAGCAGACACAGCACAGTCGGCAGAGGGGGGGGGGCGGTGGCAGCGCCGCCTATGGTCGCAACGGCTTATCCGGCGCGAGCGTGGAGCCAGGGTAGGACTACCTGTATACAGGCCAAGACGTGCGACCTGGAGTACGACTGTCAGTGTACGACATGTGAGGGCGCCCGCCTTCCACATCTGGCGCGTCCGCAAAGCGACACGCTTAAGCGGAGCCCGGAAGCGAAGGCAGTCGGACGCATGGCATGTCTGCGTCGAAAATTGAGGATTACAGGTGACGCGCACCGTATTCCGGCTCTCCCACCACGCTCCCAGG
>CH0063@2
GGAGTCAAGCCTGCAGCAGACAAGATCACGAGCTAGGGCCGCCGGGTCGCATCCGGTGAAGATAGGACCCCATTAGTACCAGCCGCTCGGTCGAACTCCGAGGGTGCCGATTAGAGCGTTCCGATCCCCGTAGTTCGACTGGTACCCTGGGCCTACCCTTAATGTGGACCGCGGCTCGGGATGCGACCAGCGAACGGGACCGCCTTTGAATATCCAGGCGGAAGTAGCGTCCGTTACGCAACGCTGCGGTGGTGCGCTCCCGCTGTTGGTTGCACGGCTAGCGTGCGCAATGTAGGTGCGTGCCAAGAAGTCGCGGCTCACTGCCAGCGGATGGTCGGCCGCGTGGCACCCGAGGAAAGGTGAACCCCGCCACGATTCTCTGTCTTGGCTCGCCTTCCCTGAGGACGGGCTGCAATCCCGTTTAACGCCTGATCGTGAACCCTGATTCGACCGCCTGCGGAATCGGCAAACCGGGAGGGGCCCAGCGCAGTGCCCCCATACACGGGTAATCGGCGGATATCAAATCCCGCCTCTTAAAAGGAGAGTGCAATCACCGGCCTGGGAAGGTCCGACTTAGCTCCCGAGGCATAGAGGTCGGTCCTACACTGATGTGCCAATGGCCTTTTTAGAGCCCCTAGCGGGAACTCGAGCGGTCGCTACCCACCCTTCCATGAGGTCTTGGCATTCGATGTTATACGCCCCAGCCTCGGCGAACGTCTCGTTGGTATGTCCGAGGGTATTCTTCGGTCCTTGCCAGAATGACGCAACTCACCGTAGCATCGGACCGGGGCCCTATTTATGAAGAAACTGTGCCTGCAGGCCGCAGATCGGTGTGACCGGAACTCGAGCCCAATGGGCAATCCGCTATGGCATGTGAGCAAGGTGGCATCGCCCTAACCCTCAAGCGGAGGGTCCTCGTGGAGTAATCGACAGCTGCTAATCCGAGCCGGAGCGCCCCGGGTGAGAGTCGCTCAGCAGCCAAGATGGTCGGCCGAGCATCACGTACCTACTCATAACGGCCGCACAGCCACGAGAGCACATGTTGTGATCGCCCCCCGGAAGCAAGCAGGTACACTTTCCATGACATAACGCAGGGCCTGGTTGAGGCGCGGGCAGCTTGCTGGTCCATCTCAACGCTCGACGTGCGCCCGTGCCGGTATTCCATTTCTCACAGCGGGCTCCAGCGCTGCCTTAGGCGCTCAACCGTCCTGGCCGTACCACCCTTCACGCCACGCGGACATAGTGGTACATTCAACGTACTACATGCCCTCCTGAACGGCAAGAGGCGCGGGCCGCTGCCCTCAGGACTGCTTCGTTCCTGATGCCTCTCACACCCCGGAGGTTATTGCTGTCAGAAATCACCACCCTCCGATCCCGCCTTTAGGAAGCTGGCCTCGCTCACCACGTCTAAAAGGCGGCCACCCTTCTGGAAGACTAACGAGCGGACGCTGTGGGTATCACGGGTAGGGCGCAGGCGCCAATGGCTCTTCGTGCGCGCAGCGACGCTTGTTAAAAGGGTGGCCTAACTGGCTTTTATGGCTGGGGGGAAGCCGGGGCGAGTGCGTGGCTGGCAAAGAGCATCCAGCGGCGAGGCTATTATGGATCTCCCTTCGAACGCTGTTGTAAGACCCGGTCGAAATGCTGGGCGTGGACTCGTGTTTTGCGAGACGCTCCACCGGCGGCGCGTGCTTCTACATAACGGCACAGCGTAAAAGTAACCCTCTTTCTGGAGCAATGCTCGAGGTCCGACTTAGTGTGTGGGCGACGACCGACACTGGGGTACGTGGTGCCGGGAGGGCGCTTTAGTCTCACACAACGATCCCGCCCCGGGGGTTACAGGAGGCCCTGCTTTTTCGTGTGACTAGCGCCGACCTTCAATCCATCCCGGGTCGTCTGATTAGACATCAGAGGCAGGGGAAACTATTACTCACTCCCATACCCGCCTATGTTCCCCAAGCGAGGTCCTGCCCCATCGTACCCTTACCGGTGCAGGGGGCCGGTATCCGGTGACGGAGGAGCATTACGGCCATAAAGATCCTTCTAGCGGAGCTTCCTATGTCCATGGTTCTCCGGTCATGAACGGCCGTCCTTTTGCTGCTGGCGCCAATCTCTGTGCACCTCGATACACCTAGGCAGCGATATCGCCGTGCGTGGGCCTGGCGAGAACAACGGATTACTCCTCCTCCGCCTCACCCGGCTATCTACGGCCCATAGAAAGCGCATGGGTAACCCTTCGCGCAGAATGCCAAGAGCAAAGGAAAGTAACGGCGTCGAGGGCAACACCACTAGGCGCAGCGCTGCCCTGCTGCCCGTGCCTAACTCTTGATCGGTGGGCTTATAGTACGGGTCACTGTCAGGCCCGCACGTCGGGACATAAGGTCGGCCTCACATCAATCTTAGTTCCACAGGTGCTTAAGCTCGTATGAGGGACAGAGCACAGTTAGCTGGTCCCTGCGATCAAGGGATCGAATACAACGCAAGTTAGATACCTGCTCCTTCGCCGAGCGTGAGTCGGACCGGAGCCCTGGTGATGGTCAGGGTGGGGGGTACAAAACGTGTTTTCATACAACGTGTGTCCTTCCTTTCCAGGCAGGCGGCCGGGGCCGATTTGGGCGTCACTTGGCACGAAACATTGTCCGGTCTGTACTTACTACGTTTCTAGTGAGTAATTCCGCCCAGGACAGTAGCGCACTACACATGGGCAACGACGGCCCGGAGCAACGTAACATACGTGCCAGCTACGACCAGGCCCCGAGCGGAATTAGCGGCATGGCTTGTCTCCCTGGAGCCACATGCCTTTGGCGCCAACTCCACGACCCCGGACCCAGCGCGACCAGCCCTTCCGGCTACCACCGGCCAGCCGCCTCCGAAATGAAAATCGCCGGACAGCCCGCTAAGGATGATTTCCGTGGCGATTCGTCCCAGGCCGGGGCGACGAGTAGACTGACCATCGAAGCAAAGTAGGGCGGGCCCGTCAACGGGAACACACAGTCACATATCCGGAACGTCGTTGCAAAGTGAAGTTTTACGATTATTAGTCCCCAACCTGCCTGAACCCGAGCGCCCCATAGAGGGTACCCCGCCGTCGGAGATCCACCATGTGGATCTCTACTTCCATTCGTGCCACGAAAGCCTCTCTAGCACGTTGGGCCAGGACGCCCCATCTCGTCACCAACAATTGTATACGCACACTTCCGCTTAGTCCACGTGTCGACGCAGGCGATCAGGCTCAAGTGAACGAGAATGAGCGTTCAGGGGCGTACAGGCCCTCGAAGGCTGCGCCTCTCGGAGTTCTAAGGGTTGAGGACGCCCGGAGCACTAACTCAATTGAGCCGACATGGCCGGTAACAAGCTCAGCCTTAATGGGCGCCGGGGCAGACGTCGCGTAATCGGCAGAAGGGAGTGAGTGGTGGCGGCGTCGCCTATGGGCGCAACGGCTTGTCCGTTGCGAGCATGGAGCCAGGGTAGGACCACCCGTATACGGGTAAAGACGCGTGGCCTGGAGCACGACTGTCAGTGCGCGACATTTGATGGCACCCGCATTCCACATCTGGCGCGTACACAGAGCGACACGCTTAAACGGAGTCCGGAAGCGAAGGCAATCGGGCGCATGGCGTGCTGGCGTCGAAAATTGAAGATTACAGGTGCCACGCGCCGTATTTCGGCTCTCCCACCACGCCTCCGGG
>LA0018@1
AGGGCTGAGCCTGCGTCAGACAGAATCACGAGTTAGGTCCGCCTGGCCGCACCCGGTGAAGGTAGAATCCCACTAGCGCCAGCCACTCGGTCGGCTCCCGAGGATGCTGATTAGAGCGTGCCGATCCCCGTAGTTCGACTGGTACCCCGGGCCGACCCTTCCTGGGGACTGCGGCTCGGAATGAGGTCGGCGCGCGAGGCCGCCCTCGAATATTTAGGCGGAATTAGCGGCCGCCACGCAGCGCTGCGGTAGTGCATGCCCACTACTGTCTGTCCGGTTGGCGTGTGCAGTGTAGGTGCGCGTCGAGCAATCGCGGCTCACTGCCAGTGGCTGGCCGGCCACGTGGCCCTAGGGGAAAGGGGAGCTCTGCTGCGATTCTCTGTCTCAATCCACCTTACCTGAGTACGGGCGGCAATCCTGTCTCACGCCTAATCGTGCATCCGGGTTCTGCCGTCGGTGGAATCGGCCAGACAAAAGGGGCCCCGCGCAGTGCCCCCATACCCGGGGAGTCGGCAGATGCCAAATCTAGCCTCTTAAACGGAGAGTGCAATCACCGGCCTGGGCGTGTCCGACTTAGCTCCTAGGGCGTAGAGGCCGGTACTCCCCTGATGTGCCAACGGCCTTTTTAGAGCCCCCAGCGGGAACTCGAGCGGCCGCTACCCACCCTTCCATGCAATCTTTGAGTTCGACGTTGCACGAACCAGCCTCGGCTAACAGCCCGTTGGTGTGCCCGAGGGTATGCCTCGGTCCTTGCCGGAATGACGCGACTCACCGTGACATCGGGTCGGAGCCCTACTTATGGAGGGCCTGTGCCTGCGGGCCGCAGATCGATGTGACCGGGACTCGAGTCCCATAGATAAGCCGCTATGGCCTTCGAGCCAAGCGGCGCAGCCCCAACCCTCAGGCGGAGGGTCTCAGCGTAGTAACTGCCAACGGCCAGCCCAAGCCGAAGTTCTCTGGGCGCACGTTGTTTAGCCGCCAAAATAGTCGGTCGAGTCCCACTTACTTCCGCCTACCGACTACCAGATCACGAAGATGCCGGCGTCGAGTGCCCACTGGGAGCAGACAAGTGCACTTTTTACGCCATAACACGAGGACTGGTTGAGGCGCGGGCAGTTCGCTGGTCCACCCCAATGCCCGCCGTGCGCCCGTTCCGGTGGTCTATTCCTCACAACGGGCTCCAGCGCTGCCGTAGGCGCTCAACTGTCCGGGCCGTACCACCCTTCACGCCACGCGGACATAGTGGTACACCCAACGTACTACATGCCCTTCTGAACGGCAAGAGGCGCGGGCCGCTGACCTCAGGGCTGCTTCGCCCCTGATGACGCCTAACCAACGAAGGTTATTGCTGGCCGAAAGAGCCACCCTCCGAGCCCGCCTTCAGTGGGCTTGCCTCACTCACCACGTCTAAAAGGTGGCCACCCCTCTGGACGACTAACGAGCGGCCGCTGGGGACATCACGGATCGGGCGCAGGCGCCAATAGCTCTTCGCGCGCATAGTGGCGCCGGCTAAAAGAGTGGCTTAACTGGTTCTCCTGGCTTAGAAAAAACCTGGACAGTCGCGTGGCTGGCAAAGAGCACCCAGTGGCTAAGCTGTTGCGAATATCCCTTTAAACGCTGTTGTAAGACCCGATCGAAATGCCGAGCGTGGACCCGTGTTGCGCGAGGCGCTCTCCCGGCGGCGCGTGCTCCCACAGGACGGCACAGCGTGAGGGTGGCCCCCTTTCTGGAGTACCGCTTGGGGCCCGACGTGGTGTGTGGGCGGCGATAGGCACTGGGGCACGTGGTGCCGGGAGGGCGATCTATTCGCAAACGACGGTCCCACCCCTGGGGGTACAGGGAGCACTGCTTTTGCGTGTGACTAGCTCCGACCTTTAATCTGCCCCGGGTCGTTTTGTTCGACATCCGAGGCAGTTGAAACTACTACTCACCCCCATACCCGCCCATGTTCCCCAAACGGTGTCTTGCCCCATCGTACCCCTGCCGGTGCAGGAGGCCGGTAGCCGGTGACGGAGGAGTGGCACGGCCATACCGATCTTTACGGCGGAGCTTCCCACATCCACGGCTCGTCGGTAACGAACGGCCGTTCTTTTTATGCTTGCGCCAACCTCTGTGCGCCTCGATACACCTATGCGGCGGCAGTTCCGCGCGCGGGCCTGTCGAGAACGACGGATCACTCCTCCTCCATCTCACCCGACTATCCACGGCCCATCTAAGATTCATGGGTAACCCTTCGCGCAGAAGGCCAAGAGCAAAGGAAAGTGACGGCGTCTATGGCGACGCCACTAGGCGAAGCAATGTCCTGCTGCCCGTGCCTCACCCCTGATCGGCGGGCTTATAGTGTGGGCCGCCGTCAGGCACGCGCGTCGGGACGCAAGATCGGTCTTACATAAATCCTGGTTCCACGGGCGCTTAGGCGCGTATAGAGGACGTAGCGTGACGAGTCAGCCCCTGCGCTCAAGGGATCGAATATAACGCAAATTAGATACCTACTCCTTCGCCGAGCATGAGTCAGGCCGGAGCCCTAGTGACGGTCAGGATGGGGGGTGCGGGACGTGTCTCTATGCGACGCGCGCCCTTCTTCTCCCGGCGGGCGGTTGGAACCGATCCGAGCGTTACTTAGCCCGGACCGCCGCCCTATCTGTACCCCCTACATCTCTGGTGAGTAGTTCCGCCCAGGACAGCAGCGCACTGCACATGGGCAGCGACGGCCCGGAGCAACGGGACGCACGCGCCAGCTGCGATCAGATTCCGGGCGGAATGCGTGGTGCGATTCGCCGCCCTGGAACCACGTGCCTTTGGCACCAACCCCACGACCCCGGACTCAGCGCGACCGGCTCTGCCGGCGACTGCCGGCCAGCCGCCTCCGCGACGGAGGCCGTTAGATAGCACGCGAAGACTGATTTATGTGGCACCCTACTTTGGACCAAAATGGCGAGGAACTCGATCGTCGACAAAGAGTAGGGCAGGCCCGTCAACGGGGACGCGCAGCCACGCGCCCGGAGCGTCGTGGCGGAGTGAAGGCTTACGGCCAGCAGTCCCAGACCTGTCTGCATCTGAACGCCCTATGGGGGGTACTCCGCCGTCGGAGATCCACCATGTGAATCTCTACTTCCATTCATGCAACGAAAGCCTCGCTAGTACGCTGGGCCAATGTGCCTCCTATCGTCACCAACAGTTGTATACGCACACTTCCGCTCAGTCCACGTATCGACACAGGCGATCAGACTCAAGTGAACAAGAACGAGCGTCCAGGGGTATACAGGCCCCTGAAGGCTGCACATCGCGGAGTTCTAGGGGTTGAAGAATCCCGGCGCACCAACTCAATCGGGCCGACGTAGCCGGTGATGAACCCAACTCTGGCGGGTTCAGGGGCAGACACCGCGTAATCGGCAGAAGGGAGTGAGTGGTGGTAGCGTCGCCTATGGGCGCAACGGCTTGTCCATTGCGAGCGTGGAGCCAGGGTAGGACCACCCGTATACAGGCAAAGACGCGCGACCTGGAGTACGACTATCGAGGTACGACATGTGAGGGCGCCCGCCTTCCACATCTGGCGCGTCTGCAAGGCGACGCGCTTAAACTGAGCCCGGAAGCGAAGGTAGGCGGACGCATGGCATGTCTGCGTCGGAAGTTGAGGGTTACAGATGACGCGCACCGCCTTCCGGCCCTCCCATCACGCCCCCGGG
>BN0013@3
GGAGCCGCGCCTGCGGCAAACGGAATCACGAGCTAGATCCACCGGGCCGCATCAGGTAAAGGTAGGGTCCCATTAGCGCTGGACACCCGGTCGGCTTCCGAGGATGCTGATTAGATCGCGCCGATCCCCGTAGTTCGACTGGTACCCCTGGCCGGCCCTTCCTGGGGACTGCAGCTCGGGATGCTATCGTCGAATGGGGCCGCCCTTGAATATTTAGGCGAAATTAGCGGCCGCCACGCAGCGCTGCGGTAGTGCGCGTCCGCTGTTGGTTGCACGACTGGCGTGCGCAGTGTAGATGCGCGTCAAGCAATCGTGGCTCGCTAATAGTGGCCGGCTGTCCACTTGGCCCTAGGGGAAGGGGGAGTTCTGCTGCGACTCTCCGTCCCAATCCACCTTACCGTAGGACGGGCTGTAATCTCGCCCCACGCCTAATCGTGCATCCGGGTTCTGCCGTCTTTGGAACCGGCAAGACGAAAGGGGCCCCGCGCAGTGCCTCTATACACGGGTGATTGGCAGATGCCAAATCCCGCCTTTCAGGAGGAGAGTGCGCCAACTGTCCTGGGAAGGTCCGATCCCGCTCCCGGAGCGTAGAGGCCGGTCCTCCCCTGATATGTAAGCGGATGTTTTAAAGCCCCCGGCAGGAATTCGAGCGGCCGCTACCCACCCCTCCATGCAATCTTGGAATTCAACGGTGCACGAACCAGCCTTGGCTAACAGCCCGTTGGTGTGCCCGAGGGTATGCCTTGGTCCTTGCCGGAAGGACGCGACTCACCGTGACATCGGGCCGGAGTCCTACTTATGGAGGACCCGGGACTATGGGCCGCAGATCGGCGTGGCCGGGACTCGAGCCCCAGGGACAAGCTGCTATGGTCTGCAAGTAAGGTGGCATCGCCCTAACCCTCAGGAGGAGAGTCCCCGTGTGACAATCGCCAGCGGTCAGTCCAAGCCGAAGTGCTCCGGGCAAGAGTCGCTTAGCCACCAGGACGGTCGGCCAAGCATCGCGTACCTACTCATAACGGCTGCACAGCCACGAAAGTGCCTGTTGTGATCGCTCCCCGGGGGCAAGCAGGCACACTTTCCATGATGTAACGAGGGGCCTGGTTGGGACTCAATCAGCTTGCTGGTCCACCTCGGTGCTCACCGCGCGCTTGCGCTGGCGGTTCATTCTTCACAACGGGCTCCAGCGCTGTCGTAGGCGCTCAAATGTCCGGGCCGTCCCAACCTTCAATCCACGTGGACGCAGTTTGGTCCCCAGAGTACTACATGTCCTTCCGAACGGCAAGAGGCGCGGGCCGCTGACCTCAGGGCTGCGCCACCCTTGATGCCGCCTAACCAACGAAGGTCATTGCTGGTAGAAGGCGCCACCCTCCGAGCCCACCTTCAGGGGGCTGGCCTCACCCACCACGTCTGCAAGGTGGTTGACCCTTTGGACGACTAACGAGCGGCCACTAGGGGCATTGCGGGTCGGGCACATGCGCCAATGGCTCTTCGCGCGCGTGGTGACGCTTGCTAAGAGAGTAGCCTAGCTGGCCTTCACGTCCGGGGAAAAGATGGGGCAGGTGCGTGGCCGGCAAAGAGCATCCAGCGGCTGAGCTGTTACAAATCCCCCTTTGGGATCCTTGGCAGAAATCGGTTGGGAGGTCAAGCGTGGACCCGGGTTTTACGAGGCGCTCCACCGGCGATGCGTGCTCCCACGGGAAGGTACGGCATGAGGGCAGTTCTCTTTTTGAAATCCCGCTTAGGGCCAGACGTGGTGTTCAGACTGCGACCGACACTGGGGCGCGTGGTGCCGAGAATGAGCTCGATTCGCAAACGACGGTCCCACCCCTGGGGGTACAGGGAGCACTGCTTTTGCGTGTGACTAGCTCCGGCCTTTAATCTGCCCCGGGTCGTTTTGTTCGACATTCGAGGCAGTTGAAACTATTACCCACCCCCATACCCGCCCACTTTCCCTCAATGGTGTCCTGTCCCACCGTGCCCCTACCAGTGCAGGAGATCGGTAGCTGGTGACGGAGAAGTGGCACGGCCGTACCGATCTTTACGGCAGAGCTTCCCGCGTTCACGACTCGCCGGTAACGAACGGCCGTCCCTTTGATGCTTGCGCCAATTTCTGTGCGCTGCGACAAATCTAGGCAGCGGCAGCTCCACACACGATCCTGTCGAGAATGGTGAATTATCCCTCCTCCACCTCCCCCGACTATCTACGGCCTATCTAAGATTCATGGATAACCATTCGCGCAGAAGGCTAAGAGCAAATGAGAGTGACGGCATCGAGGACAACGCCACTAGGCGAAGCACCGTCTTGCGGCCTGCGCCTCACCCCTGATCGGCGGGCTTATCGTGTGGGCCGCCATCAGGACCGCGCGTCGGGACGCAGGGTCGGCCTCACATCCATCTTAGTTCCGCGGGTGCTTCAACGCGTATGAAGGGCGTAGCACGACGAGTCAGCCCCTGCGCCTAAGGGACCGAATATAACGCAAATTAGATGCCTAATCCTTCGCCTAGCATGAGTCAGATCGGGGCCTTAGTTACGGTCAGGATGAAGGGTGCAGGACGCGTCTCTATGCAATGCGTGCCCTTCTTCTCCCGGCGGGCGGTTGGAACCGATTCGGGCGTCACTTAGCACGGAACATTGCCCGGTCTGTACCCCCTACATCTCTGGTGAGTAGTTCCGCCCAGGACAGCAACACGCTGCACATGGTCGGTGACGGCCCGGAGCAACGGGACACACGCGCCAGCTGCGACCAGGCCCCGGGCGAAATTCGCGGCATTGCTCGCTGTTCCAGCACTACGGGCCTTTGGTGCAAGCCCTATGACCCCGAGTTTAATGCGGCCGGCCCTTCCGGCGACCACCGGCCAGCCACCTCCGCGACGAGGGCCGTTAGGTAGAATGCGAAGGCTGATTTACGTGACACCCTGCTCTGGGCCAAGATGGCGAGGAACCTGATCGTTGGAAAAAAGTAGGACGGGCCTGTAAGCTTAGACGCACAGCTACGTGCCCGGCGCGTCGTGACGAAGTGGAATTTTACGGCTAGCAGTCCCAGATCTGTTCGCACCCGAACGCCCCATGGAGAGTGCTCCACCGCCGGAGATCCATTACACGAACCTCTAAGTTTATTAATGCAACGAAAGCCTCGCCAGTACGCTGGGCAGAGGTGCCTCCTATCACCGTTAGTAGCTGCACACATGTATGTTTACTCAGTCCACGCACCGGCACAGGCGATCAGACTCAAGTGAACAATAATAAGCGCTCAGGGATATACAGACCCCTGAGGGTTGCGCCGTGCGGAGTTCTCGAGGTTAGGGAATCCCGGCGCGCCGACTCAATCGGGCCGACGTAGCCGGTGATGAACCCAACTCTGGCGGGCTCAGGGGCAGATACAGCACAGTCAGCAGAGGAGGGGGGGTGGTAGCAGCGTCGCACACGAGTGAAATAGCTCGTCCGTCGCGAGCGTAGAGCCAAGGTATGACCACCCGTATACAGGCAAAGACGCACGACCTGGAGTACGACTATCGAGGTACGACATGTGAGAGCGCCCGCCTTACACATTTGGCGCGTCCGCAAGGCGACGCACTTAAATTGAGCCCGGAAGCAAAGGTAGTCGGATGCATGGCATGTCTGCGCCGGAGGTTGAGGGTTACAGATGACGCGCACCGCCTTCCGGCCCTACCACCACGCCCCCGGG
>CH0072@1
GGATTCGAGCCTGCGGTAAACAGAATCACGGGCTAGGTCCGCCTGGCCGCACTAGGTGAAGACCGGATCCCACTAGCGCCAGCCACTCGGTCGGCTCCCGAGGATGCTGATTAGAGCGTGCCGATCCCCGCAGTTCGACTGGTACCCCGGGCCGACCCTTCCTGGGGACTGCGGCTCGGAATGAGGTCGGCGCGCGAGGCCGCCCTCGAATATCCAGGCGGAATTATCGGTCGCCCCATAGCGCTGCGGTAGTACGCGCTCGTTGTTGGTTGCCCGGTTGGCGTGTGCAGTGTAGGTGCGCGTCGAACAATCGCGGCTCACTGCCAGTGGCTGGCCGGCCACGTGGCCCTAGGGGAAAGGGGAGCTCTGCTGCGATTCTCTGTCTCAATTCACATTCCCTGAGGACGGGCTGTAACCCCGTCTCGCGCCCAGTCGTGCATCCGGGTTCTGCCGTTGGCGGAACTGGCAAAACAAGAGGGGCCCAGCGCAGTACCCCCATACACGGGTAATCGGCGGATGCAACGTCCCGCCTCTTAAACGGAGAGTGCAATCACCGGCCTGGGCGTGTCTGGTCCCTCTCCTAGGGCGTAGAGGCCGGTCCTCCCCCGATATGTAAGCGGATTTTTTAGAGCCCCCAGCGGGAACTCGAGCGGCCGCTACCCACCCTTCCATGCAATCTTTGAATTCGACGTTGCACGCACCCGCCTCGGCTAACAGCTCGCTAGCAGGCCCGAGGGTATGCCTCGGCCCTTACCGGAATGACGCGACTCGCCGTGACGTCGGGCCGGAGCCCTACTTATGGAGGGCCTGTGCCTGCGGGCCGCAGATCGATGTGACCGGGACTCGAGTCCCATAGATAAGCCGCTATGGTCTGCGAGCAAAGTGGCATCGCCCTAACCCTCAGGCAAGGGGTCCCCGTGTAGTAACTGCCAACGGCCAGCCCAAGCCGAAGTTCTCTGGGCGCACGTTGTTTAGCCGCCAAAATAGTCGGTCGGGCACCACTTACTTCCGCCTACCGACTACCAGATCACGAAGATGCCGGCGTCGAGTGCCCACTGGGAGCAGACAAGTGCACTTTTTATGACATAACACGAGGACTGGTTGGGACGCGGGCAGCTTGCTGGTCCACCTCAGTGCTCGCCGTGCGCCCGTGCCGGTGGTCCATTCTTCGCAACGGGCTCCAGCGATGCCGTAGGCGCTCAGCTGTCCGGGCCATACCACCCTTCACGCCACGTGGACGCAGTTTGGTCCCCAGAGTACTACATGCCCTTCTGAACGGCAAGGGGCGCGGGCCGCCGACCTCAGGGCTGCTTCGTCCCTGATGCCTCTCAACCAACGGAGGTTATTGCTGGCCGAAAGCGCTACCCTCCGAGCCCACCCTCAGTGGGCCTGCCCCATTCCCTGCGTCTGAGAGGTGGTTACCCTTCTGGACGACCAACGAGCGGCAGATGGGGGCATCGAGGATCGGGCGCAGGCACCAATGGCTCTTCGCGCGCATGGTGGCGCTTGCTAAAAGAGTGGCCTAACTGGTTCTCCTGGCTGGGGAAAAGCCGGGGCAGGTGCGTGGCTGGCAAAGAGCATCCAGCGGCTAAGCTGTTACGAATCCCCCTTTGGGATCCTTGGCAGGACCCGGTTGGGAGGTCGGGCGTGGACCCGGGCTTTACGAGGTGCTTTCCCGGCGGCGCGTGCTCCCACAGGACGGCACAGCGTGAGGGTGGCCCCCTTCCTGGCGTCCCACTTGGGGCCCGACGTGGTGGGTGGGCGGCGATAGGCACTGGGGCACGTGGTGCCGAGAGGGCGCTCTAGTCGAAAGCGACGACCCCACCCTTGGGAGTACAGGAAGCACTGATTTTGCGTATGATTAGCGCCGACATTTAATCTGCCCCGGATCGTTTTGTTCGATATCCGAGGCAGTTGAAACTACTCATCACCCCCATACCCGCCCACGTTCCCTAAATGGTGTCCTGCCCCATCGTACCACTGCCGGTGCGGGGGGCCGGTAGCCGGTGACGGAGGAGTGGCACGGCCATACCGATCTTTACGGCGGAGCTTCCCACATCCACGGCTCGTCGGTAACGAACGGCCGTTCTTTTTATGCTTGCGCCAACCTCTGTGCGCCTCGATACACCTATGCGGCGGCAGTTCCGCACGCGGGCCTGTCGAGAACGACGGATTACTCCTCCTCCACCTCACCCGACTATCTACGGCCCATCTAAGATTCATGGGTAACCCTTCGCGCAGAAGGCCCAGAGCAAAGGGAAGTGACGGCGTCTATGGCGACGCCACTAGGCGAAGCAATGTCCTGCTGCCCGTGCCTCACCCCTGATCGGCGGGCTTATAGTGTGGGCCGCCGTCAGGCACGCGCGTCGGGACGCAAGATCGGCCTCACATCAATCCCGGTTCCGCGGGCGCTTAGACGCGCATAAAAGGCGGAGCACAGTTAGTCGGCCCCTGCGCTCAAGGGATCGAATATAACGCAAGTTAGATACCTACTCCTTCGCCGAGCATGAGTCAGACCGGGGCCCTAGTGACGGTCAGGATGGGGGGTGCGGGACGTGTCTCTATGCGACGCGCGCCCTTCTTCTCCCGGCGGGCGGTTGGAACCGATTCGGGCGTCACTTAGCCCGGACCGCCGCCCGATCTGTACCCCCTACGTCCTTGGTGAGTAGTTCCGCCCAGGACAGCAGCGCACTGCACATGGGCAGCGACGGTCCGGAGCAACGTGCCGCACGCGTCAGCTGTGATCAGATTCCGGGCGGAATTCGCGGCATGGCTCGCTGTTCCGGCACTACGGGCCTTTGGTGCAAGCCCTCCGGCCCCGAGCTTAGCGCGACCGGCTCTGCCGGCGACCACCGGCCAGCCACCTCCGCGACGAAGGCCGTTAGGTAGCACGCGAAGGCTGATTTACGTGGCACCCTGCTCTGGGCCAAGATGGCGAGGAACCTGATCGTCGAAAAAAAGTAGGGCGGGTCCGCAAGCGTGGACGCGCAGCCACGTACCATACGCGTCGTGGCGGAGTGAAGGTCTACGGCCAGCAGTTCCCAACCCGTCTGCATCCGAACACCCTATAAGGGGTGCTCCGCTATCGGAGACCCCCCATGTGAATCTTTACTCCCATTCATGCAACGCAAGTCTTGCTAGTACGCTGGGCCAAGGTGCCTCCTATCGTCACCAACAGTTGTATACGCACACTTCCGCTCAGTCCACGTATCGACACGGGCGATCAGACTCAAGTGAACAATAATGAGCGTTCGGGGGCGGCCAGATCCCTGAGGGCTGCACATCTCGGATTTCTAGGGGTTGAGGAATCCCGGCGCACCAACTCAACTGGGCCGACATGGCCGGTGATGAGCTCAACCTTGGCGGGCTCAAGAGCAGACACAGCACAGTCAGCAGAGGGGGGGGAATGGTAGCAGCGTCGCACACGAGTGCAATAGCTTGTCCGTTGCGAGCGTGGAGCCAGGGTAGGATCACCCGTATACAGGCAAAGACGTGCGACCTGGAGTACGACTGTCGAGGTACGACATGTGAGGGCGCCCGCCTTCCACATCTGGCGCGTCCGCAAAGCGACACGCTTAAGCGGAGTCCGGAAGCGAAGGCAGTCGGACGCATGGCATGCTGGCGTCGAAAATTGAGGATTACAGGTGACGCGCGCCGTATTCCGGCCCTCCCACCACGCTCCCGAG
>CH1073@1
AGGGCTGAGCCTGCGGTAGACAGAATAACGAGTTAGGTCCGCCGGGCCGCATTCGGTGAAGGTAGAACCCCACTAGCGCCAGCCATTCGGTCGGCTTCTGATGATGCTGATTAGAGCGTGCCGATCCCCATAGTTCGACCGGTACCCCGGGCCGACCCTTCCCGGGGACTGCGGTTCGGAATGAGGTCGGCGCGCGAGGCCGCCCTCGAATATCCAGGCGGAATTATCGGCCGCCACGCAGCGCTGCGGTAGTGCGCGCCCGCTGTTGGTTGCACGACTGGCGTGCGCAGTGTAGGTGCGCGTCAAGCAATCGTGGCTCGCTAATAGTGGCCGGCTGGCCACTTGGCCCTAGGGGAAAGGGGAGCTCTGCTGCGACTCTCCGTCCCAATCCACCTTACCGTAGGACGGGCGGCAACCCCGTCTCGCGCCTAATCGTGCATCTTGATTCTACCGTCTGTGGAACCGGCCAGCCAAGAGAAAACCCGCGCAGTGTCCCTATATCCGGGTAAGCGGCAGATGCCAAATCCCGCCGCTTGAGAAGAGAGTGCAATCACCGGCCTGGGAAGGTCCGATCCCGCTCCCGGGGCGTAGAGGCCGGTCCTCCCCTGATATGTAAGCGGATTTTTTAGAGCCCCCAGCGGGAACTCGAGCGGCCGCTACCCACCCTTCCATGCAATCTTGGAGTTCGATGTTGCACGCACAAGTTTCGGCTAACAGCTCGTTGGTATGCTCGAAGATATGCTTCGGTACTTGCCGGAATGACGCGACTCACCGTAGCATCGGGCCGGAGCCCTACTTATGGAGGGCCTGTGCCTGCGGGCCGCAGATCGGTGTGACCGGGACTCGAGTCCCATAGATAAGCCGCTATGGCCTTCGAGCCAAGCGGCATCGCCCTAACCCTCAGGCGGAGGATCCCAGTGTGACAACTGCCAACGGCCAGTCCAAGCCGAAGTTCTCTGGGCGCACGTTGTTTAGCCGCCAAAATAGTCGGTCGAGTCCCACTTACTTCCGCCTACCGACTACCAGATCACGAAGATGCCGGCGTCGAGTGCCCACTGGGAGCAGACAAGTGCACTTTTTACGACATAACACGAGGACTGGTTGAGGCGCGGGCAGTTCGCTGGTCCACCTCAATGCCCGCCGTGCGCCCGTTCCGGTGGTCCATTCCTCACAACGGGCTCCAGCGCTGCCGTAGGCGCTCAACTGTCCGGGCCGTACCAACCTTCACGCCACGTGGACGCAGTTTGGTCCCCAGAGTACTACATGCCCTTCTGAACGGCAAGAGGCGCGGGCCGCTGACCTCGGGGCTGCGCCGTCCCTGATGACGCCTAAACCCCGAAGGTTATTGCTGTCAGAAAGCGCCACCCTCCGAGCCCACCCCCAGTAGGCCTGCCCCACTCACCACGTCTAAAAGGTGGCCACCCCTTGGGACGACCAACGAGCGGCCGACGGGGGCATCGAGGATCGGGCGCAGGCACCAATGGCTCTTCGCGCGCGTGGTGACGCTTGCTAAAAGAGTGGCTTAGTTGGTTCTCCTGGCTTAGAAAAAACCTGGACAGTCGCGTGGCTGGCAAAGAGCACCCAGTGGCTAAGCTGCTGCGAATATCCCTTTAAACGCTGTTGTAAGACCCGATCGAAATGCCGAGCGTGGACCCGTGTTGCGAGAGGCGCTCTCCCGGCGGCGCGTGCTCCCACAGGACGGCACAGCGTGAGGGTGGCCCCCTTCCTGGCGTACCACTTGGGGCCCGACGTGGTGGGTGGGCGGCGATAAGCACTGGGGCACGTGGTGCCGAGAGGGCGCTCTAGTCGAAAGCGACGACCCCACCCTTGGGAGTACAGGAAGCACTGATTTTGCGTATGATTAGCGCCGACATTTAATCTGCCCCGGACCGTTTTGTTCGATATCCGAGGCAGTTGAAACTACTCATCACCCCCATACCCTTCCATGTTCCCTAAGCGGTGTCTTGCCCCATCGTACCACTGCCGGTGCAGGGGACCGGTAGCCGGTGACGGAGGAGCGTCACGGCCATACCGATCTTTCTGGCGGAGCTTCCCACATCCACGGCTCGTCGGTAACGAACGGCCGTTCTTTTTATGCTTGCGCCAATCTCTGTGCGCCTCGATACACCTATGCGGCGGCAGCTCCGCACGCGGGCCTGTCGAGAACGACGGATTACTCCTCCTCCACCTCACCCGACCATCCACGGCCCATCTAGGATTCATGGGTAACCCTTCGCGCAGAAGGCCCAGAGCAAAGGGAAGTGACGGCGTCTATGGCGACGCCACTAGGCGAAGCACTGTCCTGCTGCCCGTGCCTCACCCCTGATCGGCGGGCTTATAGTGTGGGCCGCCGTCAGGCCCGCGCGTCGGGACGCAAGGTCGGTCTCACATAAATCCTGGTTCCGCGGGCGCTTAGACGCGTATAAAGGACGTAGCGCAGTTAGTCAGCCCCTGCGCTCAAGGGATCGAATATAACGCAAATTAGATACCTACTCCTTCGCCGAGCATGAGTCAGGCCGGGGCCCTAGTGACGGTCAGGGTGGGGGGTGCAAGACGTGTCTTTATACAACGCGTGTCCTTCTTCCCCCGGCGGGCGGTCGGGGCCGATCCGAGCGTTACTTAGCCCGGACCGTTGCCCGATCTGTACCCCCTACGTCCCTGGTGAGTAGTTCCGCCCAGGACAGCAGCGCACTGCACATGGGCAGCGACGGCCCGGAGCAACGGGCCGCACGCGCCAGCTGTGATCAGATTCCGGGCGGAATTCGCGGCATGGCTCGCTGTTCCGGCACTACGGGCCTTTGGTGCAAGCCCTCCGGCCCCGAGCTTAACGCGACCGGCCCTGACGGCGACCACCGGCCAGCCGCCTCCGCGACTAAGGCCGTTAGGTAGCACGCGAAGGCTGATTTACGTGACACCCTGCTCTGGGCCAAGATGGCGAGGAACCTGACCGTCGAAAAAAAGTAGGGCGGGCCCGTAAGCGGGGACGCACAACCACATGCCATACGCGTCGTGGCGGAGTGAAGGTCTACGGCTAGCAGTCCCAGACCCGTTCGCATCTGAACACCCTATAAGGAGTGCTCCGCTATTAGAGACCCCCCATGTGAATCTTTACTTCCACTCATGCAACGAAAGCCTCGCTAGCACGTTGGGCCAGGACGCCCCATCTCGTCACCAACAGTTGTATACATATATGTTTACTCAGTCCACGCACCGGCACAGGCGATCAGACTCAAGTGAACGAGAACGAGCGTCCAGGGGTGTACAGGCCCCTGAGGGCTGCACATCGCGGGGTTCTAGAAATTGAAGAATCCCGACGCACCAACTCCATTGGGCCGACGTGACTGGTAATGAGCTCAACCTTGGCGGGCTCCGGGGCAGACGCAGCACAGTCGGCAGAGGGGAGGGAGTGGTGGCAGCGCCGCCTATGGTCGCAACGGCTTGTCCGTTGCGAGCGTGGAGCCAGGGTAGGACTATACGTATACAGGCCAAGACGTGCGGCCTGGAGTACGACTGTCAGTGTACGACATGTGAGGGCGCCCGCCTTCCACATCTGGCGCGTCCGCAAAGCGACACGCTTAAACGGAGCCCGGAAGCGAAGGCAGTCGGACGCATGGCATGTCTGCGTCGAAAATTGAGGATTATAGGTGACACGCGCCGCATTCCGGCCCTCCCACCACGCTCCCGAG
>NP0103@4
GAAGTCAAGCCTGCGGTAGCCAGAATCCCGAGCGAGGGTCGCCGAGCAGCATCCGGTAAAGGCCGGACCCCGCTAGCGCCAGCCACTCGGTCGGCTCACGAGGATGCTGATTAGAGCGTGCCGATCCCCGTAGTTCGACTGGTACCCCGGGCAGACCCTTCCTGGGGACTACGGCTCGGGATGCGATCGGCGAACGGGGCCGCCCTTGAACATCCAGGCGGAATTAGCGGCCGCCACGCAGTGCTATGGTAGTGCGCGCCCGCTGTTGGTTGCACGGCTGGCGTGCGCAGTGTAGGTGCGCGCCAAGCAGTCGCGGCTCACTGCCAGCGGATGGCCGGCCACGTGGCCCCCGAGTAAAGGTGAACCCCGCCACGATTCTTTGTCTTGGCTCACCTCCCCTGAGTACGAGCTGTAATCCTGTCCCACGCCTAATCGTGCATCCGGGTTCTGCCGTCTGTGGAATCGGTCAGACGGGAAGGGCCACGCGCAGTGCCCCTATACACGGGTAATCGGCAGGTGCCGAATCCCGCCTCTCAGGAGGAGAGCGCGCCAACTGTCCTTGGCGGGTCCGATCCCTCTCCCGGGGCGTAGAGGCCGGTCCTACCCTGATGTGCCAACGGCCTTTTTAGAGCCCCCAGCGGGAACCCGAGCGGTCGCTACCCATCTTTCCATGCAATCTTTGCATTCGATGTTATACGCACCAGCCTCGGCTAACAGCTCGTCGGTATGCCCGAGGGTATGCTTCGGTCCTTGCTGGAATGACGCGACTCACCGTAGCATCGGGTCGGAGCCCTACTTATGAAGGACCTGTGCTCGCGGGCCGCAGATCGGTGTGACCGGGACTCGAGCCCCAGGGACAGTCCGCTATGTTCTGCGAGCAAGGTGGCATCGCCCTACTCTTCGGACGGGGAACCCCAGTGTGACAGTCACCCGCGGCCAGTCCAAGCCGGAGCGCCCCAGGCGCGCTTCGTTTAGCCGCCAAAATAGTCGGTCGGGCCCCACGCACTTCAGCCTACCGACTGCACAGCCACGAAAGTGCCTGTTGTGATCGCCCCCCGGGAGCAAGCAGGTACACTTTCCATGACATAACGCGGGGCCTGGTTGGGACTCAGGCAGCTTGCTGGTCCACCTCGGTACTCACCGCGCGCTCGCGCCGGTGGTTCATTCTTTGCAACGAACTCCAGCGCTGCCGTAGGCGCTAAGCTGTCCGGTCCGTACCAACCTTCAAGCCATGTGGGCGCAGTTTGGTCCCCAGAGTACTATATGCTATTCTGAGCGGCAAGGGGCGCGGGCCGCCGACCTCAGGGCTGCGCCGTCCCTGATGACGTCTAACCAACGAAGGTTATTGCTGGCCGAAAGCGCCACCCTCCGATTCCGCCTTTAGTAAGCTGGCCTCACTCACCACGTCTAAAAAGTGGCCACCCTTCTGGAAGACTAACGAGCTGCCGCTGGGGGCATCGAGGATCGGGCGCAGGAACCAATAGCTCTTCGCGCACGTGGTGACGCTTGCTCAAAGAGCGGCCTAACCGACCTTCACGTCTGGGGAAAAGCCGGGGTAGGTACGTTGCTGGCGAAGAGCGCCCAGCGGCTAGTCTATTATGGGTCTCCCTTTGAACGCTGTTGTAAGGCCCGGTCGAAATGCCGAGCTTGGACCCGTGTTGCGCGGGGCGCTCTCCCGGCGGCGCGTGCTCCCACAGGACGGCACAGCGTGAGGGTAGCCCTCTCTTTGAAGTACCGCTTGGGGCCCGACGTGTTGTGTGGGCGGCGACCGACACTGGAGCACGTGATGCCGGGAGGGCGATCTATTCGCAAACGACGGTCCCACCCCTGGGGGTACAGGGAGCACTGCTTTTGCGTGTGACTAGCTCCGGCCTTTAATCTGCCCCGGGTCATTTTGTTCGACATCCGAGGCAGTTGAAACTATTACTCGCCCCCATACACGCCCCCGTTCCCTAAATGGTATCCTGCTCCATCGTACCACTGCCGTCGCAGGAGGCCGGTGGCCGGTAACGGAGGAGCGTTACGGCCATACCGATCTTTCTAGCGGAGCTTCCTATGTCCATGGTTCGCCAGTAACTAACGGCCGTCCTTTTGATGCTTGCGCCAATCTCTGTGCGCCTCAATACACCTAGGCAGCGGCGGCTCCGCGCGCGGGCCTGTAGAGAACGACGGATTACTCCTCCTCTACCTCACCCGATTACCTACGGCCCATCTAAGATTCATGGGTGACCCTTCGCGCAGAAGGACAAGAGCAAAGGAAAGTGACAGCGTCGAGGGTAATGCCACTAGGCGAAGCACTGTCCTGCTGCCCGTGTATCACCCCTGATCGGCGGGCTTATAGTGTGGTCCGCCGTCAGGCCAGCGCGTCGGGACGCAAGACCGGCTCCCTATCAATCCCGGTTTCGTAGGCGCCGAGGCGTGTATAAGGGGCGTAGCACAGTTGATCGGCCTCCACGCTTAAGGGATCGCCTGTAACGCAAGTTAGATACTTACCCCTTCGCCGAGCACGAGTCGGACCGGGGCCCTAGTGACGTTCAGGGCGGGGAGGGTAGGGTATGTCTCTCTATAACGCGTGTTCTGCTCCCCTCGGCGAGCGATCGGGGCCGATTCGGGCGTCACTTAGCACGGAACGTTGCCCTATCTGTGCCCCCTACGTCCCTGGTGAGTAGTTCTGCCCAGGATAGCAGCGCACTGCACATGGGCAGCGACGGTCCGAAGCAACGGGCCACACGCGCCAGCTGCGACCAGGCCCCGGACGGAATTCGCGGCATTGCTCGCTGTTCCGGCACTATGGGCCGTTGGTGCAAGCCCTCCGACCCCGAGCTTAACGCGACCGGCCCTGACGGCGACCACCGGCCAGCCGCCTTCACGATGGAGGCCGTTAGGTAGCACGCGAAGGCTGGTTTACTTGGCACCCTGCTCTGGGCCAAGATGGCGAGGGACCTGATCGTCGAAAAAAAGTAGGGCGGGTCCGTAAGCGTGAACGCACAGTCACATATCCGGAACGTTGTGGTAAAGTAGGATCTTACGGCTAGCGGTCCCCAACCTGTTCGCACCCGAACGTCCCATAGAGGGTGTTCTGCTGTCGGGGATCCATCACGTGGACCTCTGAGTTCATCCATGCAGCTCAAGTCTTGCTAGTACACTGGGCCAATGTGCCTCCTATCGTCACCAACAGTTGTATACGCACACTTCCGCTCAGTCCACGTATCGACGCAGACGATCAGACTCGAGTGGACAGGAATAAGCGCTCGGGGGCGGCCAGATCCCTGAAGGCCTCACATCGCGGAGTTCTAGGGGCTGAGACATCCCGGCGCACCAACTTAATTGGGCTACAGTGGCCGGTAACGAGTTAAATCTTGACGGGCTCAGGGGCAGACATAGCACGGTCAGCAGAGGGGGGGGAATTGTAGCAGCGTCGCACACGAGTGCACTAGCTCGTCCGTTGCGAGCGTGGAGCCAGGGTAGGACCACCCGTGTACAGACAAAGACGTGCGACCCGGAGTAAGACTGTCGAGGTACAACATGTGAGGTCGCCCGCCTTCCACCTCTGGCGCGTCCGCAAAGCGACACGCGTAAACGGAACCTGAAAGCGGATGTAGTCGGACGCGTGGCATTTCTGCGTCTGAAGTTTAGGGTTACAGGTGACGCGCGCCATATTCCGGCTCTCCCACCACGCTCCCGGG
>MD0929@3
GGAGCCGCGCCTGCGGCAAACGGAATCACGAGCTAGATCCACCGGGCCGCATCAGGTAAAGGTAGGGTCCCATTAGCGCTGGACACCCGGTCGGCTTCCGAGGATGTTGATTAGATCGCGCCGATCCCCGTCGTTCGACTGGTACCCCTGGCCGGCCCTTCCTGGGGACTGCAGCTCGGGATGCTATCGTCGAATGGGGCCGCCCTTGAATATTTAGGCGGAATTAGCGGCCGCCACGCAGCGCTGCGGTAGTGCGCGCCCGCTGTTGGTTGCACGACTGGCGTGCGCAGTGTAGATGCGCGTCAAGCAATCGTGGCTCGCTAATAGTGGCCGTCTGTCCACTTGGCCCTAGGGGAAAGGGGAGTTCTGCTGCGACTCTCCGTCCCAATCCACCTTACCGTAGGACGGGCTGTAATCTCGCCCCACGCCTAATTGTGCATCCGGGTTCTGCCGTCTTTGGAACCGGCAAGACGAAAGGGGCCCCGCGCAGTGCCTCTGTACACGGGTGATTGGCAGATGCCAAATCCCGCCTTTCAGGAGGAGAGTACGCCAACTGTCCTGGTAAGGTCCGATCCCGCTCCCGGAGCGTAGAGGCCGGTCCTCCCCTGATATGTAAGCGGATGTTTTAAAGCCCCCGGCAGGAATTCGAGCGGCCGCTACCCACCCCTCCATGCAATCTTGGAACTCAACGGTGCACGAACCAGCCTTGGCTAACAGCCCGTTGGTGTGCCCGAGGGTATGCCTTGGTCCTTGCCGGAAGGACGCGACTCACCGTGACATCGGGCCGGAGTCCTACTTATGGAGGACCCAGGACTATGGGCCGCAGATCGGCTTGGCCGGGACTCGAGCCCCAGGGACAAGCTGCTATGGTCTGCAAGTAAGGTGGCATCGCCCTAACCCTCAGGAGGAGAGTCCCCGTGTGACAATCGCAAGCGGTCAGTCCAAGCCGAAGTGCTCCGGGCAAGAGTCGCTTAGTCATCAGGACGGTCGGCCAAGCATCGCGTACCTACTCATAACGGCTGCACAGCCACGAAAGTGCCTGTTGTGATCGCTCCCCGGGGGCAAGCAGGCACACTTTCCATGATGTAACGAGGGGCCTGGTTGGGATTCAATCAGCTTGCTGGTCCACCTCGGTGCTCACCGCGCGCTTGCGCTGGCGGTTCATTCTCCACAACGGGCTCCAGCGCTGTCGTAGGCGCTCAAATGTCCGGGCCGTCCCAACCTTCAATCCACGTGGACGCAGTTTGGTCCCCAGAGTACTACATGTCCTTCCGAACGGCAGGAGGCGCGGGCCGCTGACCTCAGGGCTGCGCCACCCTTGATGCCGCCTAACCAACGAAGGTCATTGCTGGTAGAAGGCGCCACCCTCCGAGCCCACCTTCAGGGGGTTGGCCTCACCCACCACGTCTGCAAGGTGGTTGACCCTTTGGACGACTAACGAGCGGCCACTAGGGGCATTGCGGGTCGGGCGCATGCGCCAATGGCTCTTCGCGCGCGTGGTGACGCTTGCTAAGAGAGTAGCCTAGCTGGCTTTCACGTCCGGGGAAAAGATGGGGCAGGTGCGTGGCCGGCAAAGAGCATCCAGCGGCTGAGCTGTTACAAATCCCCCTTTGGGATCCTTGGCAGAAATCGGTTGGGAGGTCGAGCGTGGACCCGGGTTTTACGAGGCACCCCACCGGCGATGCGTGCTCCCACGGGAAGGTACGGCATGAGGGCAGTTCTCTTTTTGAAATCCCGCTTAGGGCCAGACGTGGTGTTCAGACTGTGACCGACAATGGGGCGCGTGGTGCCGAGAATGAGCTCGATTCGCAAACGACGGTCCCACCCCTGGGGGTACAGGGAGCACTGCTTTTGCGTGTGACTAGCTCCGGCCTTTAATCTGCCCCGGGTCGTTTTGTTCGACATTCGAGGCAGTTGAAACTATTACCCACCCCCATACCCGCCCACTTTCCCTAAATGGTGTCCCGTCCCACCGTGCCCCTACCAGTGCAGGAGATCGGTAGCTGGTGACGAAGAAGTGGCACGGCCGTACCGATCTTTACGGCAGAGCTTCCCGCGCTCACGACTCGCCGGTAACGAACGGCCGTCCCTTTGATGCTTGCGCCAATTTCTGTGCGCTGCGACAAACCTAGGCAGCGGCAGCTCCACACACTATCCTGTCGAGAATGGTGAATTATCCCTCCTCCACCTCCCCCGACTATCTACGGCCCATCTAAGATTCATGGATAACCATTCGCGCAGAAGGCTAAGAGCAAATGAGAGTGACGGCATCGAGGACAACGCCACTAGGCGAAGTACCGTCTTGCGGCCTGCGCCTCACCCCTGATCGGCGGGCTTATCGTGTGGGCCGCCACCAGGACCGCGCGTCGGGACGCAGGGTCGGCCTCACATCCATCTTAGTTCCGCGGGTGCTTCAACGCGTATGAAGGGCGTAGCACGACGAGTCAGCCCCTGCGCCTAAGGGACCGAATATAACGCAAATTAGATGCCTAATCCTTCGCCTAGCATGAGTCAGATCGGGGCCTTAGTTACGGTCAGGATGAAGGGTGCAGGACGCGTCTCTATGCAATGCGTGCCCTTCTTCTCCCGGCGGGCGGTTGGAACCGATTCGGGCGTCACTTAGCACGGAATATTGCCCGGTATGTACCCCCTACATCTCTGGCGAGTAGTCCCGCCCAGGACAGCAACACGCTGCACATGGTCGGTGACGGCCCGGAGCAACGGGACACACGCGCCAGCTGCGACCAGGCCCCGGGCGAAATTCGCGGCATTGCTCGCTGTTCCAGCACTACGGGCCTTTGGTGCAAGCCCTATGAACCCGAGTTTAACGCGGCCGGCCCTTCCGGCGACCACCGGCCAGCCACCTCCGCGACGAGGGCCGTTAGGTAGAATGCGAAGGCTGATTTACGTGACACCCTGCTCTGGGCCAAGATGGCGAGGAACCTGATCGTTGGAAACAAGTAGGACGGGCCTGTAAGCTTAGACGCACAGCTACGTGCCCGGCGCGTCGTGACGAAGTGGAATTTTACTGCTAGCAGTCCCAGATCTGTTCGCACCCGAACGCCCCATGGAGAGTGCTCCACCGCCGGAGATCCATTACACGAACCTCTAAGTTTATTAATGCAACGAAAGCCTCGCCAGTACGCTGGGCAGAGGTGCCTCCTATCACCGTTAGTAGCTGCACACATGTATGTTTACTCAGCCCACGCACCGGCACAGGCGATCAGACTCAAGTGAACAATAATAAGCGCTCAGGTATATACAGACCCCTGAGGGTTGCGTCGTGCGGAGTTCTCGAGGTTAGGGAATCCCGGCGCGCCGACTCAATCGGGCCGACGTAGCCGGTGATGAACCCAACTCTGGCGGGCTCAGGGGCAGATACAGCACAGTCAGCAGAGGAGGAGGGGTGGTAGCAGCGTCGCACACGAGTGAAATAGCTCGTCCGTCGCGAGCGTAGGGCCAAGGTATGACCACCCGTATACAGGCAAAGACTCACGATCTGGAGTACGACTATCGAGGTACGACATGTGAGGGCGCCCGCCTTACACATTTGGCGCGTCCGCAAGGCGACGCACTTAAATTGAGCCCGGAAGCGAAGGTAGTTGGATGCATGGCATGTCTGCGTCGGAGGTTGAGGGTTACAGATGACGCGCACCGCCTTCCGGCCCTCCCACCACGCCCCCGGG
>CH1097@1
AGGGCTGAGCCTGCGGTAGACAGAATAACGAGTTAGGTCCGCCTGGCCGCATCCGGTGAAGGTAGGATCCCATTAGCGCCAGCCACTCGGTCGGCTCCCGAGGATGCTGATTAGAGCGTGCCGATCCCCGTAGTTCGACTGGTACCCCGGGCAGACCCTTCCTGGGGACTGCGGCTCGGGATGCGATCGGCGAACGGGGCCGCCCTTGAATATTTAGGCGGAATTAGCGGCCGCCACGCAGCGCTGCGGTAGTGCGCGCCCGCTGTTGGTTGCACGACTGGCGTGCGCAGTGTAGGTGCGCGCCAAGCAGTCGCGGCTCACTGCCAGCGGATGGCCGGCCACGTGGCCCCCGAGGAGAGGTGAACCCCGCCACGATTCTCTGTCTTGGCTCACCTTCCCGGAGGACGGGCTGCAACCCCGTCTCACACCCAATCGTGCATCTTGATTCTACCGTCTGTGGAACCGGCAAGCCAAGAGGGGCCCCGCGTAGTGCCCCCATACACGGGTAATCGGCGGATGCAAAATCCCGCCTCCTAAACGGAGAGTGCAATCACCGGCCTGGGCGTGTCCGACTTAGCTCCTAGGGCGTAGAGGCCGGTCCTCCCCTGATATGTAAGCGGATTTTTTAGAGCCCCCAGCGGGAACTCGAGCGGCCGCTACCCACCCTTCCATGCAGTCTTGGAGTTCGATGGTGCACGCACCAGCCTTGGCTAACAGCCCGTTGGTGTGCCCGAGGGTATGCCTCGGTCCTTGCCGGAATGACGCGACTCACCGTGACATCGGGCCGGAGTCCTACTTATGGAGGACCTGGGACTATGGGCCGCAGATCGGCGTGGCCGGGACTCGAGCCCCAGGGACAAGCTGCTATGGTCTGCGAGTAAGGTGGCATCGCCCTAACCCTCAGGAGGAGAGTCCCCGTGTGACAGTCACCAGCGGCCAGTCCAAGCCGAAGTGCTCCGGGCAAGAGTCGCTTAGCCGCCAAGACGGTCGGCCAAGCATCACGTACCTACTCATAACGGCTGCACAGCCACGAAAGTGCCTGTTGTGATCGCCCCCCGGGAGCAAGCAGGTACACTTTCCATGACGTAACGCGGGGCCTGGTTGGGACTCAAGCAGCTTGCTGGTCCACCTCGGTGCTCACCGCGCGCTCGCGCCGGTGGTTCATTCTTCACAACGGGCTCCAGCGCTGCCGTAGGCGCTCAACTGTCCGGGCCGTACCAACCTTCACGCCACGTGGACGCAGTGGGACACCCAACGTACTACATGCCCTTCTGAACGGCAAGAGGCGCGGGCCGCTGACCTCAGGGCTGCTTCGCCCCTGATGACGCCTAACCAACGAAGGTTATTGCTGGCCGAAAGCGCCACCCTCCGAGCCCGCCTTCAGGAGACCGGCCCCACTCACCACGTCTGAGAGGTGGCCACCCTTCTGAACGACTAACGAGCGGCCGCTGGGGGCATCACGGGTCGGGCGCAGGCGCCAATGGCTCTTCGCGCGCGTGGTGACGCTTGCTAAAAGAGCGGCCTAGCTGGTTCTCCTGGCTTAGAAAAAGCCTGGACAGTCGCGTGGCTGGCAAAGAGCACCCAGTGGCTAAGCTGTTGCGAATATCCCTTTAAACGCTGTTGTAAGACCCGATCGAAATGCCGAGCGTGGACCCGTGTTGCGCGAGGCGCTCTCCCGGCGGCGCGTGCTCCCACAGGACGGCACAGCGTGAGGGTGGCCCCCTTCCTGGCGTACCACTTGGGGCCCGACGTGGTGGGTGGGCGGCGATAGGCACTGGGGCACGTGGTGCCGAGAGGGCGCTCTAGTCGAAAGCGACGACCCCACCCTTGGGAGTACAGGAAGCACTGATTTTGCGTATGATTAGCGCCGACATTTAATCTGCCCCGGATCGTTTTGTTCGATATCCGAGGCAGTTGAAACTACTCATCACCCCCATACCCTCCCACGTTCCCTAAGCGGTGTCCTGCCCCACCGGACCCCTGCCGGTGCAGGGGACCGGTAGCCGGTGACGGAGGAGCGTCACGGCCATACCGATCTTTCTGGCGGAGCTTCCCACATCCACGGCTCGTCGGTAACGAACGGCCGTTCTTTTTATGCTTGCGCCAATCTCTGTGCGCCTCGATACACCTATGCGGCGGCAGCTCCGCGCGCGGGCCTGTCGAGAACGACGGATTACTCCTCCTCCACCTCACCCGACTATCTACGGCCCATCGAAGGTGCATGGGTAACCCTTCGCGCAGAAGGCCAAGAGCAAAGGAAAGTGACGGCGTCGATGGCGACGCCACTAGGCGAAGCAATGTCCTGCTGCCCGTGCCTCACCCTTGATCGGTGGGCTTATAGTGTGGGCCGCCGTCAGGCCCGCGCGTCGGGACGCAAGGTCGGTCTTACATAAATCCCGGTTCCACGAGCGCTGAAACGCGTATGAAAGGCGTAGCGCAGTTAGTCAGCCCCTGCGCTCAAGGGATCGAATATAACGCAAATTAGATACCTACTCCTTCGCCGAGCATGAGTCAGGCCGGGGCCCTAGTGACGGTCAGGGTGGGGGGTGCAAGACGTGTCTTTATACAACGCGTGTCCTTCTTCCCCCGGCGGGCGGTCGGGGCCGATCCGAGCGTTACTTAGCCCGGACCGTTGCCCGATCTGTACCCCCTACGTCCCTGGTGAGTAGTTCCGCCCAGGACAGCAGCGCACTGCACATGGGCAGCGACGGCCCGGAGCAACGGGCCGCACGCGCCAGCTGTGATCAGATTCCGGGCGGAATTCGCGGCATGGCTCGCTGTTCCGGCACTACGGGCCTTTGGTGCAAGCCCTCCGGCCCCGAGCTTAACGCGACCGGCCCTGACGGCGACCACCGGCCAGCCGCCTCCGCGACTAAGGCCGTTAGGTAGCACGCGAAGGCTGATTTACGTGGCGCCCCGTCCCAGGCCGAGGCGACGAGTAGACTGATCGTCGAAAAAAAGTAGGGCGGGCCCGTAAGCGTGGACGCACAGCCACATACCATACGCGTCGTGGCGGAGTGAAGGTCTACGGCCAGCAGTTCCAGACCTGTCTGCACCTGAACACCCTATGGGGAGTGCTCCGCTGTCGGAGATCCCCCATGTGAATCTTTACTCCCATTCATGCAACGCAAGTCTTGCTAGTACGCTGGGCCAAGGTGCCTCCTATCGTCACCAACAGTTGTATACGCACACTTCCACTCAGTCCACGCACCGGCACAGGCGATCAGACTCAAGTGAACAAGAACGAGCGCCCAGGGGTATACAGACCCCCGAGGGCTGCACATCGCGGAGTTCTAGGGGTTGAGGCATCCCGGCGCACCAACTCAATTGGGCCGACGTAGCCGGTAACGAGCTCAGCCTTGGCGGGCTCCGGGGCAGACACAGCACAGTCGGCAGAGGGGGGGGGGTGGTGGCAGCGTCGCCTATGGGCGCAACGGCTTGTCCATTGCGAGTGTGGAACCAGGGTAGGACTATACGTATACAGGCCAAGACGTGCGACCTGGAGTACGACTGTCAGTGTACGACATGTGAGGGCGCCCGCCTTCCACATCTGGCGCGTCCACAAGGCGACGCGCTTAAGCGGGGCTCGGAAGCGAAGGCAGTCGGACGCATGGCATGTCTGCGTCGGAGGTTGAGGATTACAGGTGACGCGCACCGTATTCCGGCTCTCCCACCACGTCCCCGGG
>CH1011@1
GGAGTCGAGCCTGCGGCAGACAGAATCACGAGCGAGGGCCGCCGGACCGCATTCGGTAAAGATAGAACCCCACTAGCGCCAGCCACTCGGTCGGCTTCCGAGGATGCTGATTAGAGCGTGCCGATCCCCGTAGTTCGACTGGTACCCCGGGCCGGCCCTTCCTGGGGACTGCAGCTCGGGATGCGATCGGCGAACGGGGCCGCCCTTGAATATTTAGGCGGAATTAGCGGCCGCCACGCAGCGCTGCGGTAGTGCATGCCCACTACTGTCTGCACGGCTGGCGTGCGCAGTGTAGGTGCGCGCCAAGCAGTCGCGGCTCACTGCCAGCGGATGGCCGGCCACGTGGCCCCCGAGGAAAGGTGAACCCCGCCACGATTCTCTGTCTCGGCCCACCTTCCCTGAGTACGGGCTGTAATCCTGTCTCGCGCCTAGTCGTGAACCCGGGTTCTGCCGTCTGCGGAATCGGCAAACAAGGAAGGGCCCCGCGTAGTGCCCCTATACACGGGTAATCGGCGGATGCAAAATCCCGCCTCCTAAACGGAGAGTGCAATCACTGTCCTGGGCGGGTCCGATCCCTCTCCCGGGGCGTAGAGGCCGGTCCTACCCTGATGTGCCAACGGCCTTTTTAGAGCCCCCAGCGGGAACTCGAGCGGTCGCTACCCACCCTTCCATGCAGTCTTGGCGTTCGATGTTGTACGCACCAGCCTCGGCTAACAGCCCGTTGGTGTGCCCGAGGGTATGCCTCGGTCCTTGCCGGAATGACGCGACTCACCGTGACATCGGGCCGGAGCCCTACTTATGGAGGACCTGTGCCTGCGGGCCGCAGATCGGTGTGACCGGGACTCGAGTCCCATAGACAAGCCGCTATGGTCTGCGAGCAAGGTGGCATCGCCCTAACCCTCAGGCGGAGAGCCCCAGTGGAGTAATCGACAGCTGCCAGTCCAAGCCGGAGCGCCCCGGGCGCGCTTCGTTTAGCCGCCAAGATGGTCGGCCGAGCATCACGTACCTACTCATAACGGCTGCACAGCCACGAAAGTGCCTGTTGTGATCGCCCCCCGGAAGCAAGCAGGTACACTTTCCATGACATAACGCGGGGCCTGGTTGAGGCGCGGGCAGCTTGCTGGTCCATCTCAATGCTCGACGTGCGCCCGTGCCGGTGGTCCATTTCTCACAATGGGCTCCAGCGCTGCCGTAGGCGCTCAACTGTCCGGGCCGTACCAACCTTCACGCCACGTGGACGCAGTGGGACACCCAACGTACTACATGCCCTTCTGAACGGCAAGAGGCGCGGGCCGCTGACCTCAGGGCTGCGCCGTCCCTGATGCCTCTCACACCCCGAGGGTCATTGCTGTCAGAAAGCGCCACCCTCCGAGCCCACCCCCAGTGGGCCGGCCCCACTCACCACGTCTAAAAGGTGGCCACCCCTCTGAGCGACTAACGAGCGGCCGCTGGGGACATCACGGGTCGGGCGCAGGCGCCAATGGCTCTTCGCGCGCATGGTGACGCTTGCTAAAAGAGTGGCTTAACTGGCTTTTATGGCTGGGGAGAAGCCGGGGCAGGTGCGTGGCTGGCAAAGAGCATCCAGCGGCGAGGCTATTATGGATCTCCCTTCGAACGCTGTTGTAAGACCCGGTCGAAATGCTGAGCGTGGACCCGTGTTTTGCGAGACGCTCCACCGGCGGCGCGTGCTCCTACATGACGGCACAGCGTAAAAGTAGCCCTCTTTCTGGAGCAATGCTCGAGGTCCGACGTGGTGTGTGGGCGACGACCGACACTGGGGTACGTGGTGCCGGGAGGGCGCTTTAGTCTCAAACAACGATCCCACCCCGGGGGTTACAGGAGGCCCTGCTTTTTCGTGTGACTAGCGCCGACCTTCAATCCATCCCGGGTCGTTTGGTTCGACATCAGAGGCAGGGGAAACTATTACTCACTCCCATACCCGCCCATGTTCCCTAAGCGGTGTCCTGCCCCACCGTGCCCCTACCGGTGCAGGGGGCCGGTAGCCGGTGACGGAGGAGCGTCACGGCCATACCGATCTTTCTGGCGGAGCTTCCTACGTCCACGGCTCGCCGGTAACGAACGGCCGTCCTTTTGATGCTTGCGCCAATCTCTGTGCGCCTCGATAAACCTAGGCAGCGGCAGCTCCGCGCGCGGGCCTGTCGAGAACGACGGATTACTCCTCCTCCACCTCACCCGACTATCTACGGCCCATCTAAGATTCATGGGTAACCCTTCGCGCAGAAGGCCAAGAGCAAAGGAAAGTGACGGCGTCGAGGGCAACGCCACTAGGCGCAGCGCTGCCCTGCTGCCCGTGCCTCACCCTTGATCGGTGGGCTTATAGTGTGGGTCACCGTCAGGCCCGCGCGTCGGGACGCAAGGTCGGCCTCACATAAATCCCGGTTTCACAGGTGTTTAGGCGCGTATGAAGGGCGGAGCGTGACGAGTCAGCCCCTGCGCTCAAGGGATCGAATATAACGCAAGTTAGATACCTACTCCTTCGCCGAGCATGAGTCAGACCGGAGCCCTGGTGATGGTCAGGGTGGGGGGTGCAAGACGTGTCTTCATACAACGCGTGTCCTTCTTCTCCAGGCAGGCGGTTGGAGCCGACCCGAGCGTTACTTAGCCCGGACCGCCGCCCTATCTGTACCCCCTACGTCCCTGGTGAGTAGTTCCGCCCAGGACAGCAGCGCACTGCACATGGGCAGCGACGGCCCGGAGCAACGTGACGCACGCTCCAGTTGCGATCAGATTCCGGGCGGAACGCGTGATGCGGCTCGCTGTTCCGGCACTGCGGGACTTTGGCGCAAGCCCTACGACCCCGGGCTCAGCGCGACCAGCCCTGCAGGCGACTGCCGGCCAGCCACCTCCGAGATGAAGGCCGTTAGATAGCCCGCTAAGGATGATTTCCGTGGCACCCCGTCCCAGGCCGGGGCGGCGAGGAACCTGATCGTCGAAAAAAAGTAGGGCGGGCCCGCAAGCGGGGACACACAGCCACATGCCCGGAGCGTCGTGGCGAAGTAGGATTTTACGGCTGGCAGTCCCCAACCTGTCTGCACCCGAGCGCCCCATAGAGGGTACTCCGCCGTCGGAGATCCATCATGTGGATCTCTACTTCCATTCATGCAACTAAAGTCTCGCTAGCACGCTGGGCCAAGGCGCCCCCTCTCGTCACCAACAATTGTATACGCACACTTCCGCTCAGTCCACGTATCGACGCAGGCGATCAGACTCAAGTGAACGAGAACGGGCGTCCAGGGACGTACAGGCCCCCGAGGGCTGCGCCTCTCGGAGTTCTAGGGATTGAAGAATCCCGGCGCACCAACTCAATCGGGCCGACGTAGCCGGTGATGAACCCAACCTTGGCGGGCTCAGGGGCAGGCACAGCACAGTCGGCAGAGGGGGGGGAGTGGTGGCAGCGTCGCCTATGGGCGCAATGGCTTGTCCGTTGCGAGCGTGGAGCCAGGGTATGACCACCCGTATACAGGCAAAGACGTGCGACCTGGAGTACGACTGTCGAGGTACGACATGTGAGGGCGCCCGCCTTCCACATCTGGCGCGTCCGCAAAGCGACACGCTTAAACGGAGCCCGGAAGCGAAGGTAGTCGGACGCATGGCATGCTGGCGTCGAAAATTGAAGATTACAGGTGACGCGCGCCGCCTTCCGGCCCTCCCACCACGCTCCCGGG
>BD0027@1
GGAGCCGAGCCTGCGGCAGACAGAACCACGAGCGAGATCCGCTGGGCCGCATTCGGTAAAGGTAGGACCCCATTAGCGCCAGCCACTCGGTCGGCTTCCGAGGATGCTGATTAGAGCGTGCCGATCCCCGTAGTTCGACTGGTACCCCGGGCCGACCCTTCCTGTGGACTGCGGCTCGGGGCGAGGTCGGCGCGCGGGGCCGCCTTTGAATATTCAGGCGGAATTAGCGGCCGCCACGCAGCGCTGCGGTAGTGCGTGCCCACTATTGTCTGCCCGGTTGGCGTGCGCAGTGTAGGTGCGCGTCAAGCAATCGCGGCTCACTGCCAGTGGCTGGCCGGCCACGTGGCCCTAGGGGAAAGGGGAGCTCTGCTGCGATTCTCTGTCTCAATTCACCTTCCCGGAGGACGGGCTGTAATCCTGTCTCACGCCCAATCGTGAACCCGGGTTCGGCCGTCGGCGGAACCGGTCAGCCGGGAAGGGACACGCGCAGTGCCCCTATACACGGGTAATCGGCAGGTGCCGAATCCCGCCTCTCAAACGGAGAGTGCAATCACCGGCCTGGGAAGTTCCGGTCCCTCTCCTAGGGCGTAGAGGCCGGTACTCCCCCAATATGTAAGCGGATGTTTTAGAGCCCCCAGCGAGAACTCGAGCAGCAGCTACCCGCCCTTCCATGCAATCTTGGAATTCGACGGTGTACGCACCAGCCTCGGCGAACATCTCGTTGGTATGTCCGAGGGTATGCTTCGGTCCTTGCCGGAATGACGCGACTCACCGTAGCATCGGACCGGGGCCCTATTTATGAAGAACCTGTGCCTGCGGGCCGCAGATCGGTGTGACCGGGACTCGAGCCCAATGGGCAATCCGCTATGGCCTGCGAGCAAGGTGGCATCGCCCTAACCCTCAGGCGAAGGACCCCCGTGTGACAGTCGCCAGCTGCCAGTCCAAGCCGAAGTGCCCCGGGCGCGCGTCGTTTAGCCGCCAAAATAGTCGGTCGAGTCCCACGTACTTCCGCCTACCGACTACACAGCCACGAAAGTGCCTGCTGCGAGTGCCCACTGGGAGCAGGCAAGTGCACTTTTTATGACATAACACGAGGACTGGTTGAGGCGCGGGCAGTTCGCTGGTCCACCTCAATGCCCGCCGTGCGCCCGTGCCGGTGGTCCATTCCTCACAACGGGCTCCAGCGCTGCCGTAGGCGCTCAACTGTCCGGGCCGTACCAACCTTCAAGCCACGTGGACGCAGTTTGGTCCCCAGAGTACTACATGCCCTTCTGAACGGCAAGAGGCGCGGGCCGCTGACCTCAGGGCTGCTTCGCCCCTGATGACGCCTAACCAACGAAGGTTATTGCTGGCAGAAAGCGCCACCCTCCGAGCCCACCCCTAGGGGGCCGGCTTCACTCACCACGTCTGAAAGGTGGCCACCCCTCGGGACGACTAACGAGCGGCCGCTGGGGGCATCACGGGTCGGGCGCAGGCGCCAATGGCTCTTCGCGCACATGGTGACGCTTGCTAAAAGGGTGGCCTAACTGGTTCTCATGTCTGGGGAAAAGCCGGGACAGGCGCGTGGCTGGCGAAGAGCACCCAGTGGCTAGGCTATTATGGATCTCCCTTTGAACGCTGTTGTAAGACCCGGTCGAAATGCCGGGCGTGGACCCGTGTTGCGCGAGGCGCTCTCCCGGCGGCGCGTGCTCCCACAGGACGGCACAGCGTGAGGGTAGCCCTCTCTTTGAAGTACCGCTTGGGGCCCGACGTGGTGTGTGGGCGGCGACCGACACTGGGGCACGTGGTGCCGGGAGGGCGCTCTAGTCGAAAGCGACGACCCCACCCCTGGGAGTACAGGAAGCACTGCTTTTGCGTATGATTAGCGCCGACATTTAATCTGCCCCGGGTCGTTTTGTTCGACATCCGAGGCAGTGGGAACTACTACTCACCCCCATACCCTCCCATGTTCCTTAAATGGTGTCCTGCCCCGTCGGACCCCTACCGTCGCAGGAGGCCGGTAGCCGGTGACGGAGGAGCGTCACGGCCATACCGATCTTTCTGGCGGAGCTTCCCACGTCCACGGCTCGCCGGTAACGAACGGCCGTCCTTTTGATGCTTGCGCCAATCTCTGTGCGCCTCGATACACCTAGGCAGCGGCAGCTCCACACACGGTCCTGTCGAGAACGACGGATTACTCCTCCTCCACCTCACCCGACTATCTACGGCCCATCTAAGATTCATGGGTAACCCTTCGCGCAGAAGGCCAAGAGCAAAGGAAAGTGACGGCGTCGAGGGCAACGCCACTAGGCGCAGCGCTGCCCTGCTGCCCGTGCCTCACCCTTGATCGGTGGGCTTATAGTGTGGGTCACCGTCAGGCCCGCGCGTCGGGACGCAAGGTCGGCCTCACATACATCTTAGTTCCGCGGGCGTTTAGGCGCGTATGAAGGGCAGAGCACAGTTGGTCGGCCCCCGCGCTTAAGGGATCGAATGTAACGCAAGTTAGATACCTACTCCTTCGCCGAGCACGAGTCGGACCGGGGCCCTAGTGACGGTCAGGATGGGGGGTGCGGGACGTGTCTCTATGCAACGCGTGCCCTTCTTCCCCCGGCGGGCGGTCGGGGCCGATCCGGGCGTCACTTAGCACGGAACGTTGCCCGATCTGTACCCCCTACGTCCCTGGTGAGTAGTTCCGCCCAGGACAGCAGCGCACTGCACATGGTCAGTGACGGTCCGGAGCAACGGGCCGCATGCGCCAGCTGCGATCAGATTCCGGGCGGAATGCGCGGTGCGGCTCGCCGCCCTGGCACCACGGGCCTTTGGCGCAAGCCCTACGACCCCGAGCTCAGCGCGACCAGCCATGCCGGCGACTGCCGGCCAACCGCTTCCGCGACGAAAATCGTTAGATAGCACGCGCAGGCTGATTTATGTGGCACCCTGCTCTGGGCCAAGATGGCGAGGAACTCGATCGTCGAAAAAAAGTAGGGCGGGCCCGTAAGCGGGAACGCACAGCCACGCGCCCGGAGCGTCGTGGCGGAGTGAAGTCTTACGGCTGGCAGTCCCAGACCTGTTCGCACCCGAACACCCCATGGGGGGTGCTCCGCTATCGGAGATCCATCACGTGAATCTCTACTTCCATTCATGCAACTAAAGTCTCGCTAGCACGCTGGGCCAAGGCGCCTCCTCTCACCATCAGTAGTTGCACACGTATATGTCCGCTCAGTCCACGCACCGGCACAGGCGATCAGACTCAAGTGGACAGGAATGAGCGCTCAGGGGCGGCCAGATCCCCGAGGGCTGCGCATCGCGGAGTTCTAGGGGTTGAGGAATCCCGGCGCACCAACTCAATCGGGCCGACGTAGCCGGTGATGAACCCAGCCTTGGCGGGCTCAGGAGCAGACACAGCACAGTCGGCAGAGGGGGGGGGGTGGTGGCAGCGTCGCCTATGGGCGCAACGGCTTGTCCGTCGCGAGCGTGGAGCCAGGGTAGGACCACCCGTATACAGGCAAAGACGCGCGGCCTGGAGCACGACTGTCAGTGCGCGCCATTTGAGGGCGCCCGCCTTCCACATCTGGTGCGTCTGCAAAGCGACACGCTTAAGCGGAGCCCGGAAGCGAAGGTAGTCGGACGCATGGCATGTCTGCGTCGGAAGTTGAGGATTACAGGTGACGCGCGCCGTATTCCGGCTCCCCCACCACGTTCCCGAG
>IN0092@4
GAAGTCGAGCCTGCGGTAGCCAGAATCCCGAGCGAGGGTCGCCGAGCAGCATCCGGTAAAGGCCGGACCCCGCTAGCGCCAGCCACTCGGTCGGCTCACGAGGATGCTGATTAGAGCGTGCCGATCCCCGTAGTTCGACTGGTACCCCGGGCAGACCCTTCCTGGGGACTACGGCTCGGGATGCGATCGGCGAACGGGGCCGCCCTTGAACATCCAGGCGGAATTAGCGGCCGCCACGCAGTGCTATGGTAGTGCGCGCCCGCTGTTGGTTGCACGGCTGGCGTGCGCAGTGTAGGTGTGCGCCAAGCAGTCGCGGCTCACTGCCAGCGGATGGCCGGCCACGTGGCCCCCGAGTAAAGGTGAACCCCGCCACGATTCTTTGTCTTGGCTCACCTCCCCTGAGTACGAGCTGTAATCCTGTCCCACGCCTAATCGTGCATCCGGGTTCTGCCGTCTGTGGAATCGGTCAGACGGGAAGGGCCACGCGCAGTGCCCCTATACACGGGTAATCGGCAGGTGCCGAATCCCACCTCTCAGGAGGAGAGCGCGCCAACTGTCCTTGGCGGGTCCGATCCCTCTCCCGGGGCGTAGAGGCCGGTCCTACCCTGATGTGCCAACGGCCTTTTTAGAGCCCCCAGCGGGAACCCGAGCGGTCGCTACCCATCTTTCCATGCAATCTTTGCATTCGATGTTATACGCACCAGCCTCGGCTAACAGCTCGTCGGTATGCCCGAGGGTATGCTTCGGTCCTTGCTGGAATGACGCGACTCACCGTAGCATCGGGTCGGAGCCCTACTTATGAAGGACCTGTGCTCGCGGGCCACAGATCGGTGTGACCGGGACTCGAGCCCCAGGGACAGTCCGCTATGTTCTGCGAGCAAGGTGGCATCGCCCTACTCTTCGGACGGGGAACCCCAGTGTGACAGTCACCCGCGGCCAGTCCAAGCCGGAGCGCCCCAGGCGCGCTTCGTCTAGCCGCCAAAATAGTCGGTCGGGCCCCACGCACTTCAGCCTACCGACTGCACAGCCACGAAAGTGCCTGTTGTGATCGCCCCCCGGGAGCAAGCAGGTACACTTTCCATGACATAACGCGGGACCTGGTTGGGACTCAGGCAGCTTGCTGGTCCACCTCGGTACTCACCGCGCGCTCGCGCCGGTGGTTCATTCTTTGCAACGAACTCCAGCGCTGCCGTAGGCGCTAAGCTGTCCGGTCCGTACCAACCTTCAAGCCATATGGGCGCAGTTTGGTCCCCAGAGTACTATATGCTATTCTGAGCGGCAAGGGGCGCGGGCCGCCGACCTCAGGGCTGCGCCGTCCCTGATGACGTCTAACCAACGAAGGTTATTGCTGGCCGAAAGCGCCACCCTCCGATTCCGCCTTTAGTAAGCTGGCCTCACTCACCACGTCTAAAAAGTGGCCACCCTTCTGGAAGACTAACGAGCTGCCGCTGGGGGCATCGAGGATCGGGCGCAGGAACCAATAGCTCTTCGCGCACGTGGTGACGCTTGCTCAAAGAGCGGCCTAACCGACTTTCACGTCTGGGGAAAAGCCGGGGTAGGTACGTTGCTGGCGAAGAGCGCCCAGCGGCTAGTCTATTATGGGTCTCCCTTTGAACGCTGTTGTAAGGCCCGGTCGAAATGCCGAGCTTGGACCCGTGTTGCGCGGGGCGCTCTCCCGGCGGCGCGTGCTCCCACAGGACGGCACAGCGTGAGGGTAGCCCTCTCTTTGAAGTACCGCTTGGGGCCCGACGTGTTGTGTGGGCGGCGACCGACACTGGAGCACGTGATGCCGGGAGGGCTATCTATTCGCAAACGACGGTCCCACCCCTGGGGGTACAGGGAGCACTGCTTTTGCGTGTGACTAGCTCCGGCCTTTAATCTGCCCCGGGTCATTTTGTTCGACATCCGAGGCAGTTGAAACTATTACTCGCCCCCATACACGCCCCCGTTCCCTAGATGGTATCCTGCTCCATCGTACCACTGCCGTCGCAGGAGGCCGGTGGCCGGTAACGGAGGAGCGTTACGGCCATACCGATCTTTCTAGCGGAGCTTCCTATGTCCATGGTTCGCCAGTAACTAACGGCCGTCCTTTTGATGCTTGCGCCAATCTCTGTGCGCCTCAATACACCTAGGCAGCGGCGGCTCCGCGCGCGGGCCTGTAGAGAACGACGGATTACTCCTCCTCTACCTCACCCGATTACCTACAGCCCATCTAAGATTCATGGGTGACCCTTCGCGCAGAAGGACAAGAGCAAAGGAAAGTGACAGCGTCGAGGGTAATGCCACTAGGCGAAGCACTGTCCTGCTGCCCGTGTATCACCCCTGATCGGCGGGCTTATAGTGTGGTCCGCCGTCAGGCCATCGCGTCGGGACGCAAGACCGGCTCCCTATCAATCCCGGTTTCGTAGGCGCCGAGGCGTGTATAAGGGGCGTAGCACAGTTGATCGGCCTCCACGCTTAAAGGATCGCCTGTAACGCAAGTTAGATACTTACCCCTCCGTCGAGCACGAGTCGGACCGGGGCCCTAGTGACGTTCAGGGCGGGGAGGGTAGGGTATGTCTCTCTATAACGCGTGTTCTGCTCCCCTCGACGAGCGATCGGGGCTGATTCGGGCGTCACTTAGCACGGAACGTTGCCCTATCTGTGCCCCCTACGTCCCTGGTGAGTAGTTCTGCCCAGGATAGCAGCGCACTGCACATGGGCAGCGACGGTCCGAAGCAACGGGCCACACGCGCCAGCTGCGACCAGGCCCCGGACGGAATTCGCGGCATTGCTCGCTGTTCCGGCACTATGGGCCGTTGGTGCAAGCCCTCCGACCCCGAGCTTAACGCGACCGGCCCTGACGGCGACCACCGGCCAGCCGCCTTCACGATGGAGGCCGTTATGTAGCACGCGAAGGCTGGTTTACTTGGCACCCTGCTCTGGGCCAAGATGGCGAGGGACCTGATCGTCGAAAAAAAGTAGGGCGGGTCCGTAAGCGTGAACGCACAGTCACATATCCGGAACGTTGTGGTAAAGTAGGATCTTAAGGCTAGCGGTCCCCAACCTATTCGCACCCGAACGTCCCATAGAGGGTGTTCTGCTGTCGGGGATCCATCACGTGGACCTCTGAGTTCATCCATGCAGCTCAAGTCTTGCTAGTACACTGGGTCAATGTGCCTCCTATCGTCACCAACAGTTGTATACGCACACTTCCGCTCAGTCCACGTATCGACGCAGACGATCAGACTCGAGTGGACAGGAATAAGCGCTCGGGGGCGGCCAGATCCCTGAAGGCCTCACATCGCGGAGTTCTAGGGGCTGAGACATCCCGGCGCACCAACTTAATTGGGCTACAGTGGCCGGTAACGAGTTAAATCTTGACGGGCTCAGGGGCAGACATAGCACGGTCAGCAGAGGGGGGGGAATTGTAGCAGCGTTGCACACGAGTGCACTAGCTCGTCCGTTGCGAGCGTGGAGCCAGGGTAGGACCACCCGTGTACAGACAAAGACGTGCGACCCGGAGTAAGACTGTCGAGGTATAACATGTGAGGTCGCCCGCCTTCCACCTCTGGCGCGTCCGCAAAGCGACACGCGTAAACGGAACCTGAAAGCGGATGTAGTCGGACGCGTGGCATTTCTGCGTCTGAAGTTTAGGGTTACAGGTGACGCGCGCCATATTCCGGCTCTCCCACCACGCTCCCGGG
>FR0013@2
GGAGTCGAGACTGCAGCAGACAAGATCACAAGCTAGGGCCGCCGGGTCTCATCCGGTGAAGATAGGACCCCATTAGTGCCAGCCGCTCGGTCGACCTCCGAGTGTGCCGGTTAGAGCGTTCCGACCCCCGTAGTTCGACTGGTATCCTGGGCCTACCCTTAATGTGGACTGCGGCTCGGGATGCGATCGGCGAACGGGACCGCCTTTGAATATCCAGGCGGAAGTAGCGTCCTTTACGCAACGCTGCGGTGGCGCGCTCCCGCTGTTGGTTACACGGCTGGCGTGCGAAATGTAGGTGCGTGCCAAGCAGTCGCGGCTCACTGCCAGCGGATGGCCGGCCGCGTGGCCCCCGAGGAAAGGTGAACCCCGCCACGATTCTCTTTCTTGGCTCACCTTCCCTGAGGACGGGCTGCAATCCCGTTTAACGCCTAATCGTGAACCCTGATTCGACCGCCTGCGGAGTCGGCAAACCGGGAGGGGCCCAGCGCAGTGCCCCCATACACGGGTAATCGGCGGATGTCAAATCCCGCCTCTTAAAAGGAAAGTGCAATCACCGGCCTGGGAAGGTCCGACTTAGCTCCCGAGGCGTAGAGGTCGGTCCTACACTGATGTGCCAACGGCCTCTTTAGAGCCCCCAGCGGGGACTCGAGCGGTCGCTACCCACCCTTCCATGAGGCCTTGGCATTTGATGTTATACGCCCCAGCCTCGGCGAACATCTCGTTGTTATGTCCGAGGGTATGTTTCGGTCCTTGCCGGAATGACGCGGCTCACCGTAGCATCAGACCAGGGCCCTGTTTATGAAGAACCTGTGCCTGCAGGCCGCAAATCGGTGTGACCGGGGCTCGAGCCCAATGGGCAATCCTCTGTGGCCTGCGAGCAAGGTGGCATCGCCCTAACCCTCAGGCGGAGGGTCCTCGTGGAGTAATCGACAGCTGCTAGTCCGAGCAGGAGCGCCCCGGGCGAGAGTCGCTCAGCCGCCAAGATGGTCGGCCGAGCATCACGTACCTACTCATAACGGCTGCACAGCCACGAGAGCACCTGTTGTGATCGCCCCCCGGAAGCAAGCAGGTACACTTTCCATGACATAACGCGGGGCCTGATTGAGGCGCGGGCAGCTTGCTGGTCCATCTCAATGATCGACGTGCGCCCGTGCCGGTGGTCCATTTCTCACAACGGGCTCCAGCGCTGCCTTAGGCGCTCAACTGTCCGGGCCGTACCACCCTTCACGCCACGCGGACATAGTGGTACACCCAACGTACTACATGCCCTTCTAAACGGCAAGAGGCGAGGGCCGCTGACCTCAGGACTGCTTCGTTCCTGATGCCTCTCACACCCCAGAGGTTATTGCTGTCAGAAATCACCACCTTCTGATCCCGCCTTTAGGAAGCTGGCCTCACTCACCACGTCCAAAAGGCGGCCACCCTTCTGGAAGACTAACGAGCGGACGCTGGGGGTATCACGGGTCAGGCGCAGGCGCCAATGGCTCTTCGTGCGCGCAGCGACGCTTGTTAAAAGGGTGGCCTAACTGGCTTTTATGGCTGGGGAGAAGCCGGGGCAAGTGCGTGGCTGGCAAAGAGCATCCAGCGGCGAGGCTATTATGGATCTCCCTTCGAACGCTGTTGTGAGACCCGGTCGAAATGCTGGGTGTGGACCAGTGTTTTGCGAGACGCTCCACCAGCGGCGCGGGCGTCTACATAACGGCACAACGTAAAAGTAGCCCTCTTTCTGGAGCAATGCTCGAGGTCCAACGTGGTGTGTGGGCGACGACCGACACTGGGGTACGTGGTGCCGGGAGGGCGCTTTAGTCTCAAACAAAGATCCCGCCCCGAGGGTTACAGGAGGCCCTGCTTTTTCATGTGACTAGCGCCGACCTTCAATCCATCCCGGGTCGTCTGATTAGACATCAGAGGCAAGGGAAACTATTACTCACTCCCATACCCGCCTATGTTTCCCAAGCGGGGCCCTGCCCCATCGTACCCTTACCGGTGCAGGGGGCCGGTAGCCGTTGACAGAGGAGCATTACGGCCATACAGACCCTTCTAGCGGAGCTCCCTATGTCCATGGTCCTCCGGTAACGAATGGCCGTCCTTTCGCTGCTTGCGCCAATCTCTGTGCACCTCGATACACCTAGGCAGCGACATCTCCGTGCGTGGGCCTGGCGAGAACAACGGATTACTCCTCCTCCGCCTCACTCAACTATTTACGGCCCATAGAAGGCGCATGGGTAACCCTTTGCGCAGAGGGCCAAGAGCAAAGGAAAGTAACGGCGTCGAGGGCAACGCCACTAGGCGCAGCGCTGCCCTGCTGCCCATGCCTAACTCTTGATCGGTGGGCTTATAGTGTGGGTCACTGTCAGGCCCGCGCGTCGGGACACAAGGTCGGCCTCACATCAATCTTAGTTCCACAGGTGCTTAAGCGCGTGCGAGGGACAGAGCACAGTTAGCTGGTCCCTGCGATCAAGGGATCGAATACAACGCAAGTTAGATACCTACTCCTTCGCCGAGCGTGAGTCGGACCGGAGCCCTGGTGATGGTCAGGGTGGGGGGTACAAAACGTGTCTTCATACAACGTGTGTCCTTCTTTTCCAGGCAGGCAGCCGAGGCCGATTTGGGCGCCACTTGGCACGAAACATTGTCCGGTCTGTACTTACTACGTTTCTAGTGAGTAATTCCACTCAGGACAGCAGCGCACTACACATGGGCAACGACGGCCCGGAACCACGTGACATACGTGCCAGCTACGACCGGGCCCCGGGCGGAATTCGCGGCATGGCTTGCCGCCCTGGAGCCACGTGCTTTTGGCGCCAACTCCACGACCCCGGACCCAGCGCGATCAGCCCTTCCGGCGACCACCGGCCAGCCGCCTCCGAAATGAAAATCGCTGGACAGCCCGCTAAGGATGATTTCCGTGGCGATCCGTCCCAGGCCGGGGCGACGAATAGACTGACCACCGAAGCAAAGTAGGGCGGGCCCGTCAACGGGAACACACGGTCACATATCCGGAACGCCGTGGCAAAGTGAAGTTTTACGATTATTAGTCCCCAACCTGCCTGAACCCGAGCGCCCCCTAGAGGGTACCCCGCCGTCGGAGGTCCACCATGTGGATCTCTACTTCCATTCGTGCAACGAAAGCCTCTCTAGCACGTTGGGCCAGGACGTCCCATCTCGTCACCAACAATTGTATACGCACCCTTCCGCTTAGTCCACATATCGACGCAGGCGAGCAGACTTAAGTGAACGAGAATGAGCGTTCAGGGGCGTACAGGCCCTCGAAGGCTGCGCCTCTCTGAGTTCTAAGGGTTGAGGACGCCCGGAGCACCAACTCAATTGAGCCGACATGGCCGGTAACAAGCTCAGCCTTAATGAGCTCCGGGGCAGACGTCGCGTAATCGGCAGAAGGGAGTGAGTGGTGGCAGCGTCGCCTATGGGCGCAACGGCTTGTCCGTTGCGAGCATGGAGCCAGGGTAGGACCACCCGTATACAGGTAAAGACGCGTGGCCTAGGGCACGACTGTCAGTGCGCGACATTTGATGGCGCCCGCCTTCCACATCTGGCGTGTACACAGAGCGACACGCTTAGACGGAGTCCGGAAGCGAAGGCAGTCAGGCGCATGGCATGCTGGCGTCGAAAATTGAAGATTACAGGTGACACGCGCCGTATTCCGACTCTCCCACCACGCCTTCGGG
>FR0014@2
GGAGTCGAGACTGCAGCAGACAAGATCACAAGCTAGGGCCGCCGGGTCTCATCCGGTGAAGATAGGACCCCATTAGTGCCAGCCGCTCGGTCGACCTCCGAGTGTGCCGGTTAGAGCGTTCCGACCCCCGTAGTTCGACTGGTATCCTGGGCCTACCCTTAATGTGGACTGCGGCTCGGGATGCGATCGGCGAACGGGACCGCCTTTGAATATCCAGGCGGAAGTAGCGTCCTTTACGCAACGCTGCGGTGGCGCGCTCCCGCTGTTGGTTACACGGCTGGCGTGCGCAATGTAGGTGCGTGCCAAGCAGTCGCGGCTCACTGCCAGCGGATGGCCGGCCGCGTGGCCCCCGAGGAAAGGTGAACCCCGCCACGATTCTCTTTCTTGGCTCACCTTCCCTGAGGACGGGCTGCAATCCCGTTTAACGCCTAATCGTGAACCCTGATTCGACCGCCTGCGGAGTCGGCAAACCGGGAGGGGCCCAGCGCAGTGCCCCCATACACGGGTAATCGGCGGATGTCAAATCCCGCCTCTTAAAAGGAAAGTGCAATCACCGGCCTGGGAAGGTCCGACTTAGCTCCCGAGGCGTAGAGGTCGGTCCTACACTGATGTGCCAACGGCCTCTTTAGAGCCCCCAGCGGGGACTCGAGCGGTCGCTACCCACCCTTCCATGAGGCCTTGGCATTTGATGTTATACGCCCCAGCCTCGGCGAACATCTCGTTGTTATGTCCGAGGGTATGTTTCGGTCCTTGCCGGAATGACGCGGCTCACCGTAGCATCAGACCAGGGCCCTGTTTATGAAGAACCTGTGCCTGCAGGCCGCAAATCGGTGTGACCGGGGCTCGAGCCCAATGGGCAATCCTCTGTGGCCTGCGAGCAAGGTGGCATCGCCCTAACCCTCAGGCGGAGGGTCCTCGTGGAGTAATCGACAGCTGCTAGTCCGAGCAGGAGCGCCCCGGGCGAGAGTCGCTCAGCCGCCAAGATGGTCGGCCGAGCATCACGTACCTACTCATAACGGCTGCACAGCCACGAGAGCACCTGTTGTGATCGCCCCCCGGAAGCAAGCAGGTACACTTTCCATGACATAACGCGGGGCCTGATTGAGGCGCGGGCAGCTTGCTGGTCCATCTCAATGATCGACGTGCGCCCGTGCCGGTGGTCCATTTCTCACAACGGGCTCCAGCGCTGCCTTAGGCGCTCAACTGTCCGGGCCGTACCACCCTTCACGCCACGCGGACATAGTGGTACACCCAACGTACTACATGCCCTTCTAAACGGCAAGAGGCGAGGGCCGCTGACCTCAGGACTGCTTCGTTCCTGATGCCTCTCACACCCCAGAGGTTATTGCTGTCAGAAATCACCACCTTCTGATCCCGCCTTTAGGAAGCTGGCCTCACTCACCACGTCCAAAAGGCGGCCACCCTTCTGGAAGACTAACGAGCGGACGCTGGGGGTATCACGGGTCAGGCGCAGGCGCCAATGGCTCTTCGTGCGCGCAGCGACGCTTGTTAAAAGGGTGGCCTAACTGGCTTTTATGGCTGGGGAGAAGCCGGGGCAAGTGCGTGGCTGGCAAAGAGCATCCAGCGGCGAGGCTATTATGGATCTCCCTTCGAACGCTGTTGTGAGACCCGGTCGAAATGCTGGGTGTGGACCAGTGTTTTGCGAGACGCTCCACCAGCGGCGCGGGCGTCTACATAACGGCACAGCGTAAAAGTAGCCCTCTTTCTGGAGCAATGCTCGAGGTCCAACGTGGTGTGTGGGCGACGACCGACACTGGGGTACGTGGTGCCGGGAGGGCGCTTTAGTCTCAAACAAAGATCCCGCCCCGAGGGTTACAGGAGGCCCTGCTTTTTCATGTGACTAGCGCCGACCTTCAATCCATCCCGGGTCGTCTGATTAGACATCAGAGGCAGGGGAAACTATTACTCACTCCCATACCCGCCTATGTTCCCCAAGCGGGGCCCTGCCCCATCGTACCCTTACCGGTGCAGGGGGCCGGTAGCCGTTGACAGAGGAGCATTACGGCCATACAGACCCTTCTAGCGGAGCTCCCTATGTCCATGGTCCTCCGGTAACGAATGGCCGTCCTTTCGCTGCTTGCGCCAATCTCTGTGCACCTCGATACACCTAGGCAGCGACATCTCCGTGCGTGGGCCTGGCGAGAACAACGGATTACTCCTCCTCCGCCTCACTCAACTATTTACGGCCCATAGAAGGCGCATGGGTAACCCTTCGCGCAGAGGGCCAAGAGCAAAGGAAAGTAACGGCGTCGAGGGCAACGCCACTAGGCGCAGCGCTGCCCTGCTGCCCATGCCTAACTCTTGATCGGTGGGCTTATAGTGTGGGTCACTGTCAGGCCCGCGCGTCGGGACACAAGGTCGGCCTCACATCAATCTTAGTTCCACAGGTGCTTAAGCGCGTGCGAGGGACAGAGCACAGTTAGCTGGTCCCTGCGATCAAGGGATCGAATACAACGCAAGTTAGATACCTACTCCTTCGCCGAGCGTGAGTCGGACCGGAGCCCTGGTGATGGTCAGGGTGGGGGGTACAAAACGTGTCTTCATACAACGTGTGTCCTTCTTTTCCAGGCAGGCAGCCGAGGCCGATTTGGGCGCCACTTGGCACGAAACATTGTCCGGTCTGTACTTACTACGTTTCTAGTGAGTAATTCCACTCAGGACAGCAGCGCACTACACATGGGCAACGACGGCCCGGAACCACGTGACATACGTGCCAGCTACGACCGGGCCCCGGGCGGAATTCGCGGCATGGCTTGCCGCCCTGGAGCCACGTGCTTTTGGCGCCAACTCCACGACCCCGGACCCAGCGCGATCAGCCCTTCCGGCGACCACCGGCCAGCCGCCTCCGAAATGAAAATCGCTGGACAGCCCGCTAAGGATGATTTCCGTGGCGATCCGTCCCAGGCCGGGGCGACGAATAGACTGACCACCGAAGCAAAGTAGGGCGGGCCCGTCAACGGGAACACACGGTCACATATCCGGAACGCCGTGGCAAAGTGAAGTTTTACGATTATTAGTCCCCAACCTGCCTGAACCCGAGCGCCCCCTAGAGGGTACCCCGCCGTCGGAGGTCCACCATGTGGATCTCTACTTCCATTCGTGCAACGAAAGCCTCTCTAGCACGTTGGGCCAGGACGTCCCATCTCGTCACCAACAATTGTATACGCACCCTTCCGCTTAGTCCACATATCGACGCAGGCGAGCAGACTTAAGTGAACGAGAATGAGCGTTCAGGGGCGTACAGGCCCTCGAAGGCTGCGCCTCTCTGAGTTCTAAGGGTTGAGGACGCCCGGAGCACCAACTCAATTGAGCCGACATGGCCGGTAACAAGCTCAGCCTTAATGGGCTCCGGGGCAGACGTCGCGTAATCGGCAGAAGGGAGTGAGTGGTGGCAGCGTCGCCTATGGGCGCAACGGCTTGTCCGTTGCGAGCATGGAGCCAGGGTAGGACCACCCGTATACAGGTAAAGACGCGTGGCCTAGGGCACGACTGTCAGTGCGCGACATTTGATGGCGCCCGCCTTCCACATCTGGCGTGTACACAGAGCGACACGCTTAGACGGAGTCCGGAAGCGAAGGCAGTCAGGCGCATGGCATGCTGGCGTCGAAAATTGAAGATTACAGGTGACACGCGCCGTATTCCGGCTCTCCCACCACGCCTTCGGG
>Pyo-65150715-00976@4
GAAGTCGAGCCTGCGGTAGCCAGAATCCCGAGCGAGGGTCGCCGAGCAGCATCCGGTAAAGGCCGGACCCCGCTAGCGCCAGCCACTCGGTCGGCTCACGAGGATGCTGATTAGAGCGTGCCGATCCCCGTAGTTCGACTGGTACCCCGGGCAGACCCTTCCTGGGGACTACGGCTCGGGATGCGATCGGCGAACGGGGCCGCCCTTGAACATCCAGGCGGAATTAGCGGCCGCCACGCAGTGCTATGGTAGTGCGCGCCCGCTGTTGGTTGCACGGCTGGCGTGCGCAGTGTAGGTGCGCGCCAAGCAGTCGCGGCTCACTGCCAGCGGATGGCCGGCCACGTGGCCCCCGAGTAAAGGTGAACCCCGCCACGATTCTTTGTCTTGGCTCACCTCCCCTGAGTACGAGCTGTAATCCTGTCCCACGCCTAATCGTGCATCCGGGTTCTGCCGTCTGTGGAATCGGTCAGACGGGAAGGGCCACGCGCAGTGCCCCTATACACGGGTAATCGGCAGGTGCCGAATCCCGCCTCTCAGGAGGAGAGCGCGCCAACTGTCCTTGGCGGGTCCGATCCCTCTCCCGGGGCGTAGAGGCCGGTCCTACCCTGATGTGCCAACGGCCTTTTTAGAGCCCCCAGCGGGAACCCGAGCGGTCGCTACCCATCTTTCCATGCAATCTTTGCATTCGATGTTATACGCACCAGCCTCGGCTAACAGCTCGTCGGTATGCCCGAGGGTATGCTTCGGTCCTTGCTGGAATGACGCGACTCACCGTAGCATCGGGTCGGAGCCCTACTTATGAAGGACCTGTGCTCGCGGGCCGCAGATCGGTGTGACCGGGACTCGAGCCCCAGGGACAGTCCGCTATGTTCTGCGAGCAAGGTGGCATCGCCCTACTCTTCGGACGGGGAACCCCAGTGTGACAGTCACCCGCGGCCAGTCCAAGCCGGAGCGCCCCAGGCGCGCTTCGTTTAGCCGCCAAAATAGTCGGTCGGGCCCCACGCACTTCAGCCTACCGACTGCACAGCCACGAAAGTGCCTGTTGTGATCGCCCCCCGGGAGCAAGCAGGTACACTTTCCATGACATAACGCGGGGCCTGGTTGGGACTCAGGCAGCTTGCTGGTCCACCTCGGTACTCACCGCGCGCTCGCGCCGGTGGTTCATTCTTTGCAACGAACTCCAGCGCTGCCGTAGGCGCTAAGCTGTCCGGTCCGTACCAACCTTCAAGCCATGTGGGCGCAGTTTGGTCCCCAGAGTACTATATGCTATTCTGAGCGGCAAGGGGCGCGGGCCGCCGACCTCAGGGCTGCGCCGTCCCTGATGACGTCTAACCAACGAAGGTTATTGCTGGCCGAAAGCGCCACCCTCCGATTCCGCCTTTAGTAAGCTGGCCTCACTCACCACGTCTAAAAAGTGGCCACCCTTCTGGAAGACTAACGAGCTGCCGCTGGGGGCATCGAGGATCGGGCGCAGGAACCAATAGCTCTTCGCGCACGTGGTGACGCTTGCTCAAAGAGCGGCCTAACCGACTTTCACGTCTGGGGAAAAGCCGGGGTAGGTACGTTGCTGGCGAAGAGCGCCCAGCGGCTAGTCTATTATGGGTCTCCCTTTGAACGCTGTTGTAAGGCCCGGTCGAAATGCCGAGCTTGGACCCGTGTTGCGCGGGGCGCTCTCCCGGCGGCGCGTGCTCCCACAGGACGGCACAGCGTGAGGGTAGCCCTCTCTTTGAAGTACCGCTTGGGGCCCGACGTGTTGTGTGGGCGGCGACCGACACTGGAGCACGTGATGCCGGGAGGGCGATCTATTCGCACACGACGGTCCCACCCCTGGGGGTACAGGGAGCACTGCTTTTGCGTGTGACTAGCTCCGGCCTTTAATCTGCCCCGGGTCATTTTGTTCGACATCCGAGGCAGTTGAAACTATTACTCGCCCCCATACACGCCCCCGTTCCCTAAATGGTATCCTGCTCCATCGTACCACTGCCGTCGCAGGAGGCCGGTGGCCGGTAACGGAGGAGCGTTACGGCCATACCGATCTTTCTAGCGGAGCTTCCTATGTCCATGGTTCGCCAGTAACTAACGGCCGTCCTTTTGATGCTTGCGCCAATCTCTGTGCGCCTCAATACACCTAGGCAGCGGCGGCTCCGCGCGCGGGCCTGTAGAGAACGACGGATTACTCCTCCTCTACCTCACCCGATTACCTACGGCCCATCTAAGATTCATGGGTGACCCTTCGCGCAGAAGGACAAGAGCAAAGGAAAGTGACAGCGTCGAGGGTAATGCCACTAGGCGAAGCACTGTCCTGCTGCCCGTGTATCACCCCTGATCGGCGGGCTTATAGTGTGGTCCGCCGTCAGGCCAGCGCGTCGGGACGCAAGACCGGCTCCCTATCAATCCCGGTTTCGTAGGCGCCGAGGCGTGTATAAGGGGCGTAGCACAGTTGATCGGCCTCCACGCTTAAGGGATCGCCTGTAACGCAAGTTAGATACTTACCCCTTCGCCGAGCACGAGTCGGACCGGGGCCCTAGTGACGTTCAGGGCGGGGAGGGTAGGGTATGTCTCTCTATAACGCGTGTTCTGCTCCCCTCGGCGAGCGATCGGGGCCGATTCGGGCGTCACTTAGCACGGAACGTTGCCCTATCTGTGCCCCCTACGTCCCTGGTGAGTAGTTCTGCCCAGGATAGCAGCGCACTGCACATGGGCAGCGACGGTCCGAAGCAACGGGCCACACGCGCCAGCTGCGACCAGGCCCCGGACGGAATTCGCGGCATTGCTCGCTGTTCCGGCACTATGGGCCGTTGGTGCAAGCCCTCCGACCCCGAGCTTAACGCGACCGGCCCTGACGGCGACCACCGGCCAGCCGCCTTCACGATGGAGGCCGTTAGGTAGCACGCGAAGGCTGGTTTACTTGGCACCCTGCTCTGGGCCAAGATGGCGAGGGACCTGATCGTCGAAAAAAAGTAGGGCGGGTCCGTAAGCGTGAACGCACAGTCACATATCCGGAACGTTGTGGTAAAGTAGGATCTTACGGCTAGCGGTCCCCAACCTGTTCGCACCCGAACGTCCCATAGAGGGTGTTCTGCTGTCGGGGATCCATCACGTGGACCTCTGAGTTCATCCATGCAGCTCAAGTCTTGCTAGTACACTGGGCCAATGTGCCTCCTATCGTCACCAACAGTTGTATACGCACACTTCCGCTCAGTCCACGTATCGACGCAGACGATCAGACTCGAGTGGACAGGAATAAGCGCTCGGGGGCGGCCAGATCCCTGAAGGCCTCACATCGCGGAGTTCTAGGGGCTGAGACATCCCGGCGCACCAACTTAATTGGGCTACAGTGGCCGGTAACGAGTTAAATCTTGACGGGCTCAGGGGCAGACATAGCACGGTCAGCAGAGGGGGGGGAATTGTAGCAGCGTCGCACACGAGTGCACTAGCTCGTCCGTTGCGAGCGTGGAGCCAGGGTAGGACCACCCGTGTACAGACAAAGACGTGCGACCCGGAGTAAGACTGTCGAGGTACAACATGTGAGGTCGCCCGCCTTCCACCTCTGGCGCGTCCGCAAAGCGACACGCGTAAACGGAACCTGAAAGCGGATGTAGTCGGACGCGTGGCATTTCTGCGTCTGAAGTTTAGGGTTACAGGTGACGCGCGCCATATTCCGGCTCTCCCACCACGCTCCCGGG
>CH1100@1
AGGGCTGAGCCTGCGGCAGACAGAATCACGAGCTAGGTCCGCCGGACCGCATCCGGTAAAGGTAGAATCCCACTAGCGCCAGCCACTCGGTCGGCTCCCGAGGATGCTGATTAGAGCGTGCCGATCCCCGTAGTTCGACTGGTACCCCGGGCCGACCCTTCCTGGGGACTGCGGCTCGGAATGAGGTCGGCGCGCGAGGCCGCCCTCGAATATCCAGGCGGAATTATCGGTCGCCCCATAGCGCTGCGGTAGTACGCGCTCGTTGTTGGTTGCCCGGTTGGCGCTCGCGGTTTAGGTGCGCGCCAAGCAATCGCGGCTCACTGCCAGTGGCTGGCCGGCCACGTGGCCCCCGAGGAAAGGTGAACCCCGCCGCGATTCTCTGTCTCGGCTCACCTTCCCTGAGGACGGACTGCAACCCCGTCTCACGCCTAGTCGTGCATCCGGGTTCTACCGTCTGTGGAACCGGTCAGACAAGAGAAAACCCGCGCAGTGTCCCTATATCCGGGTAAGCGGCAGATGCCAAATCCCGCCGCTTGAGAAGAGAGTGCAATCACCGGCCTGGGCGTGTCCGACTTAGCTCCTAGGGCGTAGAGGCCGGTCCTCCCCTGATATGTAAGCGGATTTTTTAGAGCCCCCAGCGGGAACTCGAGCGGCCGCTACCCACCCTTCCATGCAATCTTGGCGTTCGACGGTGTACGAACCAGCCTTGGCTAACAGCCCGTTGGTGTGCCCGAGGGTATGCCTCGGTCCTTGCCGGAATGACGCGACTCACCGTGACATCGGGTCGGAGCCCTACTTATGGAGGACCTGTGCCTGCGGGCCGCAGATCGGTGTGACCGGGACTCGAGCCCCATAGATAAGCCGCTATGGCCTTCGAGCCAAGCGGCATCGCCCTAACCCTCAGGCGGAGGGTCCCAGTGTGACAACTGCCAACGGCCAGTCCAAGCCGAAGTGCTCCGGGCGCGCGTCGTTTAGCCGCCAAAATAGTCGGTCGGGCCCCACGCACTTCCGCCTACCGACTACCAGATCACGAAAATGCCGGCGTCGATTGCCCACTGGGAGCAGGCAGGTGCACTTTTTATGACATAACACGAGGACTGGTTGAGGCGCGGGCAGTTCGCTGGTCCACCTCAATGCCCGCCGTGCGCCCGTGCCGGTGGTCCATTCTTCGCAACGGGCTCCAGCGCTGCCGTAGGCGCTCAACTGTCCGGGCCGTACCAACCTTCACGCCACGTGGACGCAGTTTGGTCCCCAGCGTACTACATGCCCTTCTGAACGGCAAGAGGCGCGGGCCGCTGACCTCGGGGCTGCGCCGTCCCTGATGACGCCTAAACCCCGAAGGTTATTGCTGTCAGAAAGCACTACCCTCCGAGCCCACCCCCAGTAGGCCTGCCCCACTCACCACGTCTAAAAGGTGGCCACCCTTCTGAACGACTAACGAGCGGCCGCCGGGGGCATCACGGGTCGGGCGCAGGCGCCAATGGCTCTTCGTGCACGCGGTGACGCCGGCTCAAAGAGTAGCCTAACTGACTTTTATGGCTGGGGAAAAGCCGGGGCAGGTGCGTGGCTGGCAAAGAGCATCCAGCGGCTAAGCTGTTACGAATCTCCCTTTGAACGCTGTTGTAAGACCCGGTCGAAATGCCGAGCTTGGACCCGTGTTGCGCGAGGCGCTCTCCCGGCGGCGCGTGCTCCCACAGGACGGCACAGCGTGAGGGTAGCCCTCTCTTTGAAGTACCGCTTGGGGCCCGACGTGGTGGGTGGGCGGCGATAAGCACTGGGGCACGTGGTGCCGAGAGGGCGCTCTAGTCGAAAGCGACGACCCCACCCCTGGGAGTACAGGAAGCACTGCTTTTGCGTATGACTAGCGCCGACATTTAATTTGCACCGGGTAGCTTTGCTCGACATCCGAGGCAGTTGAAACTACTACTCACCCCCATACCCTCCCACGTTCCCTAAGCGGTGTCCTGCCCCATCGGACCACTGCCGGTGCAGGGGGCCGGTAGCCGGTGACGGAGGAGCGTCACGGCCATACCGATCTTTCTGGCGGAGCTTCCCACATCCACGGCTCGTCGGTAACGAACGGCCGTTCTTTTTATGCTTGCGCCAATCTCTGTGCGCCTCGATACACCTATGCGGCGGCAGCTCCGCGCGCGGGCCTGTCGAGAACGACGGATTACTCCTCCTCCACCTCACCCGACTATCTACGGCCCATCGAAGGTGCATGGGTAACCCTTCGCGCAGAAGGCCAAGAGCAAAGGAAAGTGACGGCGTCGATGGCGACGCCACTAGGCGAAGCAATGTCCTGCTGCCCGTGCCTCACCCTTGATCGGTGGGCTTATAGTGTGGGCCGCCGTCAGGCCCGCGCGTCGGGACGCAAGGTCGGTCTTACATAAATCCCGGTTCCGCGGGCGCTTAAACGCGTATGAAGGACGTAGCGCAGTTAGTCAGCCCCTGCGCTCAAGGGATCGAATATAACGCAAATTAGATACCTACTCCTTCGCCGAGCACGAGTCGAACCGGGGCCCTAGTGACGGTCAGGGTGGGGGGTGCAAGACGTGTCTTTATACAACGCGTGTCCTTCTTCCCCCGGCGGGCGGTTGGAACCGATCCGGGCGTCACTTAGCCCGGACCGTTGCCCGATCTGTACCCCCTACGTCCCTGGTGAGTAGTTCCGCCCAGGACAGCAGCGCACTGCACATGGGCAGCGACGGCCCGGAGCAACGGGCCGCACGCGCCAGCTGTGATCAGATTCCGGGCGGAATTCGCGGCATGGCTCGCTGTTCCGGCACTACGGGCCTTTGGTGCAAGCCCTCCGGCCCCGAGCTCAGCGCGACCAGCCCTGCCGGCGACCACCGGCCAGCCACCTCCGCGACTAAGGCCGTTAGGTAGAACGCGAAGACTGATTTCCGTGGCACCCTGCTCTGGGCCAAGATGGCGAGGAACTCGATCGTCGAAAAAAAGTAGGGCGGGCCCGTAAGCGTGGACACACAACCACATACCATACGCGTCGTGGCGGAGTGAAGGTCTACGGCCAGCAGTTCCAGACCTGTCTGCACCTGAACACCCTATGGGGAGTGCTCCACCATTAGAGATCCACCATGTGAATCTCTACTTCCATTCATGCAACGAAAGTCTTGCTAGTACGCTGGGCCAGGACGCCCCATCTCGTCACCAACAGTTGTATACGCACACTTCCGCTCAGTCCACGTATCGACGCAGGCGATCAGACTCAAGTGAACAATAACGAGCGCCCAGGGACAGCCAGACCCCTGAGGGCTGCGCATCGCGGAGTTCTAGAGATTGAAGCATCCCGGCGCACCGACTCAATCGGGCCGACGTAGCCGGTAATGAGCTCAACCTTGGCGGGCTCCGGGGCAGACGCAGCACAGTCGGCAGAGGGGAGGGAGTGGTGGCAGCGCCGCCTATGGTCGCAACGGCTTGTCCGTTGCGAGCGTGGAGCCAGGGTAGGACTATACGTATACAGGCCAAGACGTGCGGCCTGGAGTACGACTGTCAGTGTACGACATGTGAGGGCGCCCGCCTTCCACATCTGGCGCGTCCGCAAAGCGACGCGCTTAAGCGGGGCTCGGAAGCGAAGGCAGTCGGACGCATGGCATGTCTGCGTCGGAAGTTGAGGGTTACAGATGACGCGCGCCGTATTCCGGCCCCCCCACCACGTTCCCGGG
>IN0094@4
GAAGTCGAACCTGCGGTAGCCAGAATCCCGAGCGAGGGTCGCCGAGCAGCATCCGGTAAAGGCCGGACCCCGCTAGCGCCAGCCACTCGGTCGGCTCACGAGGATGCTGATTAGAGCGTGCCGATCCCCGTAGTTCGACTGGTACCCCGGACAGACCCTTCCTGGGGACTACGGCTCGGGATGCGATCGGCGAACGGGGCCGCCCTTGAACATCCAGGCGGAATTAGCAGCCGCCACGCAGTGCTATGGTAGTGCGCGCCCGCTGTTGGTTGCACGGCTGGCGTGCGCAGTGTAGGTGTACGCCAAGCAGTCGCGGCTCACTGCCAGCGGATGGCCGGCCACGTGGCCCCCGAGTAAAGGTGAACCCCGCCACGATTCTTTGTCTTGGCTCACCTCCCCTGAGTACGAGCTGTAATCCTGTCCCACGCCTAATCGTGCATCCGGGTTCTGCCGTCTGTGGAATCGGTCAGACGGGAAGGGCCACGCGCAGTGCCCCTATACACGGGTAATCGGCAGGTGCCGAATCCCACCTCTCAGGAGGAGAGCGCGCCAGCTGTCCCTGGCGGGTCCGATCCCTCTCCCGGGGCGTAGAGGCCGGTCCTACCCTGATGTGCCAACGGCCTTTTTAGAGACCCCAGCGGGAACCCGAGCGGTCGCTACCCATCTTTCCATGCAATCTTTGCATTCGATGTTATACGCACCAGCCTCGGCTAACAGCTCGTCGGTATGCCCAAGGGTGTGCTTCGGTCCTTGCTGGAATGACGCGACTCACCGTAGCATCGGGTCGGAGCCCTACTTATGAAGGACCTGTGCTCGCGGGCCACAGATCGGTGTGACCGGGACTCGAGCCCCAGGGACAGTCCGCTATGTTCTGCGAGCAAGGTGGCATCGCTCTACTCTTCGGACGGGGAACCCCAGTGTGACAGTCACCCGCGGCCAGTCCAAGCCGGAGCGCCCCAGGCGCGCTTCGTCTAGCCGCCAAAATAGTCGTTCGGGCCCCACGCACTTCAGCCTACCGACTGCACAGCCACGAAAGTGCCTGTTGTGATCGCCCCCCGGGAGCAAGCAGGTACACTTTCCATGACATAACGCGGGACCTGGTTGGGACTCAGGCAGCTTGCTGGTCCACCTCGGTACTCACCACGCGCTCGCGCCGGTGGTTCATTCTTTGCAACGAACTCCAGCGCTGCCGTAGGCGCTAAGCTGTCTGGTCCGTACCAACCTTCAAGCCATATGGGCGCAGTTTGGTCCCCAGAGTACTATGTGCTATTCTGAGCGGCAAGGGGCGCGGGCCGCCGACCTCAGGGCTGCGCCGTCTCTGATGACGTCTAACCAACGAAGGTTATTGCTGGCCGAAAGCGCCACCCTCCGATTCCGCCTTTAGTAAGCTGGCCTCACTCACCACGTCTAAAAAGTGGCCACCCTTCTGGAAGATTAACGAGCTGCCGCTGGGGGCATCGAGGATCGGGCGCAGGAACCAATAGCTCTTCGCGCAAGTGGTGACGCTTGCTCAAAGAGCGGCCTAACCGACTTTCACGTCTGGGGAAAAGCCGGGGTAGGTACGTTGCTGGCGAAGAGCGCCCAGCGGCTAGTCTATTATGGGCCTCCCTTTGAACGCTGTTGTAAGGCCCGGTCGAAATGCCGAGCTTGGACCCGTGTTGCGCGGGGCGCTCTCCCGGCGGCGCGTGCTCCCACAGGACGGCACAGCGTGAGGGTAGCCCTCTCTTTGAAGTACCGCTTGGGGCCCGACGTGTTGTGTGGGCGGCGACCGACACTGGAGCACGTGATGCCGGGAGGGCTATCTATTCGCAAACGACGGTCCCACACCTGGGGGTACAAGGAGCACTGCTTTTGCGTGTGACTAGCTCCGGCCTTTAATCTGCCCCGGGTCATTTTGTTCGACATCCGAGGCAGTTGAAACTATTACTCGCCCCCATACACGCCCCCGTTCCCTAGATGGTATCCTGCTCCATCGTACCACTGCCGTCGCAGGAGGCCGGTGGCCGGTAACGGAGGAACGTTACGGCCATACCGATCTTTCTAGCGGAGTTTCCTATGTCCATGGTTCGCCAGTAACTAACGGCCGTCCTTTTGATGCTTGCGCCAATCTCTATGCGCCTCAATACACCTAGGCAGCGGCGGCTCCGCGCGCGGGCCTGTAGAGAACGACGGACTACTCCTCCTCTACCTCACCCGATTACCTACAGCCCATCTAAGATTCATGGGTGAACCTTCGCGCAGAAGGACAAGAGCAAAGGAAAGTGACAGCGTTGAGGGTAATGCCACTAGGCGAAGCACTGTCCTGCTGCCCGTGTATCACCCCTGATCGGCGGGCTTATAGTGTGGTCCGCCGTCAGGCCATCGCGTCGGGACGCAAGACCGGCTCCCTATCAATCCCGGTTTCGTAGGCGCCGAGGCGTGTATAAGGGGCGTAGCACAGTTGATCGGCCTCCACGCTTAAAGGATCGCCTGTAACGCAAGTTAGATACTTACCCCTCCGTTGAGCACGAGTCGGACCGGGGCCCTAGTGGCGTTCAGGGCGGGGAGGGTAGGGTATGTCGCTCTATAACGCGTGTTCTGCTCCCCTCGACGAGCGATCGGGGCTGATTCGGGCGTCACTTAGCACGGAACGTTGCCCTATCTGTGCCCCCTACGTCCCTGGTGAGTAGTTCTGCCCAGGATAGCAGCGCACTGCACATGGGCAGCGACGGTCCGAAGCAACGGGCCACACGCGCCAGCTGCGACCAGGCCCCGGACGGAATTCGCGGCATTGCTCGCTGTTCCGGCACTATGGGCCGTTGGTGCAAGCCCTCCGACCCCGAGCTTAACGCGACCGGCCCTGACGGCGACCACCGGCCAGCCGCCTTCACGATGGAGGCCGTTATGTAGCACGCGAAGGCTGGTTTACTTGGCACCCTGCTCTGGGCCAAGATGGCGAGGGACCTGATCGTCGAAAAAAAGTAGGGCGGGTCCGTAAGCGTGAACGCACAGTCACATATCCGGAACGTTGTGGTAAAGTAGGATCTTAAGGCTAGCGGTCCCCAGCCTATTCGCACCCGAACGTCCCATAGAGGGTGTTCTGCTGTCGGGGATCCATCACGTGGACCTCTGAGTTCATCCATGCAGCTCAAGTCTTGCTAGTACACTGGGTCAATGTGCCTCCTATCGTCACCAACAGTTGTATACGCACACTTCCGCTCAGTCCACGTATCGACGCAGACGATCAGACTCGAGTGGACAGGAATAAGCGCTCGGGGGCGGCCAGATCCCTGAAGGCCTCACATCGCGGAGTTCTAGGGGCTGAGACATCCCGGCGCACCAACTTAATTGGGCTACAGTGGCCGGTAACGAGTTAAATCTTGACGGGCTCAGGGGCAGACATAGCACGGTCAGCAGAGGGGGGGGAATTGTAGCAGCGTTGCACACGAGTGCACTAGCTCGTCCGTTGCGAGCGTGGAGCCAGGTTAGGACCACCCGTGTACAGACAAAGACGTGCGACCCGGAGTAAGACTGTCGAGGTATAACATGTGAGGTCGCCCGCCTTCCACCTCTGGCGCGTCCGCAAAGCGACACGCGTAAACGGAACCTGAAAACGGATGTAGTCGGACGCGTGGCATTTCTGCGTCTGAAGTTTAGGGTTACAGGTGACGCGCGCCATATTCCGGCTCTCCTACTACGCTCCCGGG
>VT0027@1
AGGGCTGAGCCTGCGGTAGACAGAATAACGAGTTAGGTCCGCCTGGCCGTATTCAGTGAAGGTAGGATCCCATTAGCGCCAGCCACTCGGTCGGCTTCCGAGGATGCTGATTAGAGCGTGCCGATCCCCATAGTTCGACCGGTACCCCGGGCCGACCCTTCCTGGGGACTGCGGCTCGGAATGAGGTCGGCGCGCGGGGCCGCCCTTGAATATTTAGGCGGAATTAGCGGCCGCCACGCAGCGCTGCGGTAGTGCGCGCCCGCTGTTGGTTGCACGACTGGCGTGCGCAGTGTAGGTGCGCGTCGAGCAATCGCGGCTCGCTGATAGTGGCCGGCTGGCCACTTGGCCCTAGGGGAAAGGGGAGCTCTGCTGCGATTCTCTGTCTCAATCCACCTTACCTGAGGACGGGCGGCAATCCTGTCCCACGCCTAATCGTGCATCCGGGTTCTGCCGTCTTTGGAACCGGTCAGCCAAGAGAAAACCCGCGCAGTGTCCCTATATCCGGGTAAGCGGCAGATGCCAAATCCCGCCGCTTGAGAAGAGAGTGCACCCACTGGCCTGGGCGGGTCCGACTTAGCTCCTAGGGCGTAGAGGCCGGTCCTCCCCTGATATGTAAGCGGATTTTTTAGAGCCCCCAGCGGGAACTCGAGCGGCCGCTACCCACCCTTCCATGCAGTCTTGGAATTCGATGGTGTACGCACCAGCCTCGGCTAACAGCTCGTTGGTATGCCCGAGGGTATGCTTCGGTCCTTGCCGGAATGACGCGACTCACCGTAGCATCGGGCCGGAGCCCTACTTATGGAGGGCCTGTGCCTGCGGGCCGCAGATCGATGTGACCGGGACTCGAGTCCCATAGATAAGCCGCTATGGCCTTCGAGCCAAGCGGCGCAGCCCCAACCCTCAGGCGGAGGGTCTCAGCGTAGTAACTGCCAACGGCCAGCCCAAGCCGAAGTTCTCTGGGCGCACGTTGTTTAGCCGCCAAAATAGTCGGTCGAGTCCCACTTACTTCCGCCTACCGACTACCAGATCACGAAGATGCCGGCGTCGAGTGCCCACTGGGAGCAGACAAGTGCACTTTTTACGCCATAACACGAGGACTGGTTGAGGCGCGGGCAGTTCGCTGGTCCACCCCAATGCCCGCCGTGCGCCCGTTCCGGTGGTCTATTCCTCACAACGGGCTCCAGCGCTGCCGTAGGCGCTCAACTGTCCGGGCCGTACCAACCTTCACGCCACGTGGACGCAGTGGGACACCCAACGTACTACATGCCCTTCTGAACGGCAAGAGGCGCGGGCCGCTGACCTCAGGGCTGCTTCGCCCCTGATGACGCCTAACCAACGAAGGTTATTGCTGGCCGAAAGCGCTACCCTCCGAGCCCACCTTTAGTAGACCTGCTTCACTCACCACGTCTAAAAGGTGGCCACCCCTCTGAACGACTAACGAGCGGCCGCTGGGGGCATCACGGATCGGGCGCAGGCGCCAATGGCTCTTCGCGCACATAGTGGCGCCGGCTCAAAGAGTGGCCTAACTGGTTCTCCTGGCTTAGAAAAAACCTGGACAGTCGCGTGGCTGGCAAAGAGCACCCAGTGGCTAAGCTGTTGCGAATATCCCTTTAAACGCTGTTGTAAGACCCGATCGAAATGCCGAGCGTGGACCCGTGTTGCGCGAGGCGCTCTCCCGGCGGCGCGTGCTCCCACAGGACGGCACAGCGTGAGGGTGGCCCCCTTCCTGGCGTACCACTTGGGGCCCGACGTGGTGGGTGGGCGGCGATAGGCACTGGGGCACGTGGTGCCGAGAGGGCGCTCTAGTCGAAAGCGACGACCCCACCCTTGGGAGTACAGGAAGCACTGCTTTTGCGTATGACTAGCTCCGACCTTTAATCTGCCCCGGGTCGTTTTGTTCGACATCCGAGGCAGTTGAAACTACTCATCACTCCCATACCCTTTCACGTTCCCTAAATGGTGTCCTGCCCCATCGTACCACTGCCGGTGTAAGGGGCCGGTAGCCGGTGACGGAGGAGTGGCACGGCCATACCGATCTTTACGGCGGAGCTTCCCACGTCCACGACTCGCCGGTAACGAACGGCCGTCCCTTTGATGCTTGCGCCAATCTCTGTGCGCTTCGACAAACCTAGGCAGCGGCAGCTCCACACACGGTCCTGTCGAGAATGGTGAATTATCCCTCCTCCACCTCACCCGACTATCTACGGCCCATCTAAGATTCATGGGTAACCCTTCGCGCAGAAGGCCCAGAGCAAAGGGAAGTGACGGCGTCTATGGCGACGCCACTAGGCGAAGCAATGTCCTGCTGCCCGTGCCTCACCCCTGATCGGCGGGCTTATAGTGTGGGCCGCCGTCAGGCACGCGCGTCGGGACGCAAGATCGGTCTTACATAAATCCTGGTTCCGCGGGCGCTTAAACGCGTATGGAGGACGTAGCGCAGTTAGTCGGCTCCTGCGCTCAAGGGATCGAATATAACGCAAGTTAGATACCTACTCCTTCGCCGAGCATGAGTCAGACCGGGGCTCCAGTGACGGTCAGGATGGAGGGTGCAGGACGCGTCTCTATGCAACGCGTGTCCTTCTTCCCCCGGCGGGCGGTCGGGGCCGATCCGGGCGTTACTTAGCACGGAACGCCGCCCGATCTGTACCCCCTACATCTCTGGTGAGTAGTTCCGCCCAGGACAGCAGCGCACTGCACATGGGCAGCGACGGCCCGGAGCAACGGGACGCACGCGCCAGCTGCGATCAGATTCCGGGCGGAATTCGCGGCATGGCTCGCTGTCCCGGCACTACGGGCCTTTGGCGCAAGCCCTACGACCCCGGACTCAGCGCGACCAGCCCTGCCGGCGACCACCGGCCAGCCACCTCCGCGACGGAGGCCGTTAGGTAGCACGCGAAGGCTGATTTACGTGGCACCCTACTTTGGACCAAAATGGCGAGGAACTCGATCGTCGACAACGAGTAGGGCGGGCCCGTAAGCGGGGACGCATAGCCACGCGCCCGGAACGTCGTGGTGGAGTGAAGGTCTACGATTATTAGTCCCAAACCCGTTCGCATCTGAACACCCTATAGGGAGTACTCCGCTATCAGAGATCCCCCATGTGAATCTTTACTCCCATTCATGCAACGCACGTCTTGCTAGTACGCTGGGCCAAGGTGCCTCCTATCGTCACCAACAGTTGTATACGCACACTTCCGCTCAGTCCACGCACCGGCACAGGCGATCAGACTCAAGTGAACAGGAACGAGCGTCCAGGGATGTACAGGTCCCCGAAGGCTGCACATCGCGGAGTTCTAGGGGTTGAGGAATCCCGGCGAACCAACTCAATTGGGCCGACGTAGCCGGGAACGGGCTCAACTTTGGCGGGTTCAGGGGCAGACACAGCACAGTCGGCAGAGGGGGGGGAGTGGTGGCAGCGTCGCCTATGGGCGCAACGGCTTATCCATTGCGAGCGTGGAGCCAGGGTAGGACCACCCGTATACAGGCAAAGACGCGCGACCTGGAGTACGACTATCGAGGTACGACATGTGAGGGCGCCCGCCTTCCACATCTGGCGCGTCTGCAAAGCGACACGCTTAAGCGGAGCCCGGAAGCGAAGGTAGTCGGACGCATGGCATGTCTGCGTCGGAAGTTGAGGATTACAGGTTACGCGCGCCGTATTCCGGCTCTCCCACCACGCTCCCGGG
>IN0058@3
GGAGCCGCGCCTGCGGCAAACGGAATCACGAGCTAGATCCACCGGGCCGCATCAGGTAAAGGTAGGGTCCCATTAGCGCTGGACACCCGGTCGGCTTCCGAGGATGCTGATTAGATCGCGCCGATCCCCGTAGTTCGACTGGTACCCCTGGCCGGCCCTTCCTGGGGACTGCAGCTCGGGATGCTATCGTCGAATGGGGCCGCCCTTGAATATTTAGGCGGAATTAGCGGCCGCCACGCAGCGCTGCGGTAGTGCGCGCCCGCTGTTGGTTGCACGACTGGCGTGCGCAGTGTAGATGCGCGTCAAGCAATCGTGGCTCGCTAATAGTTGCCGGCTGTCCACTTGGCCCTAGGGGAAAGGGGAGTTCTGCTGCGACTCTCCGTCCCAATCCACCTTACCGTAGGACGGGCTGTAATCTCGCCCCACGCCTAATCGTGCATCCGGGTTCTGCCGTCTTTGGAACCGGCAAGACGAAAGGGGCACCGCGCAGTGCCTCTATACACGGGTGATTGGCAGATGCCAAATCCCGCCTTTCAGGAGGAGAGTGCGCCAACTGTCCTGGGAAGGTCCGATCCCGCTCCCGGAGCGTAGAGGCCGGTCCTCCCCTGATATGTAAGCGGATGTTTTAAAGCCCCCGGCAGGAATTCGAGCGGCCGCTACCCACCCCTCCGTGCAATCTTGGAATTCAACGGTGCACGAACCAGCCTTGGCTAGCAGCCCGTTGGTGTGCCCGAGGGTATGCCTTGGTCTTTGCCGGAAGGACGCGACTCACCGTGACATCGGGCCGGAGTCCTACTTATGGAGGACCCGGGACTATGGGCCGCAGATCGGCGTGGCCGGGACTCGAGCCCCAGGGACAAGCTGCTATGGTCTGCAAGTAAGGTGGCATCGCCCTAACCCTCAGGAGGAGAGTCCCCGTGTGACAATCGCCAGCGGTCAGTTCAAGCCGAAGTGCTCCGGGCAAGAGTCGCTTAGCCACCAGGACGGTCGGCCAAGCATCGCGTACCCACTCATAACGGCTGCACAGCCACGAAAGTGCCTGTTGTGATCGCTCCCCGGGGGCAAGCAGGCACACTTTCCGTGATGTAACGAGGGGCCTGGTTGGGACTCAATCAGCTTGCTGGTCCACCTCGGTGCTCACCGCGCGCTTGCGTTGGCGGTTCATTCTTCACAACGGGCTCCAGCGCTGTCGTAGGCGCTCAAATGTCCGGGCCGTCCCAACCTTCAATCCACGTGGACGCAGTTTGGTCCCCAGAGTACTACATGTCCTTCCGAACGGCAAGAGGCGCGGGCCGCTGACCTCAGGGCTGCGCCACCCTTGATGCCGCCTAACCAACGAAGGTCATTGCTGGTAGGAGGCGCCACCCTCCGAGCCCACCTTCAGGGGGCTGGCCTCACCCACCACGTTTGCAAGGTGGTTGACCCTTTGGACGACTAACGAGCGGCCACTAGGGGCATTGCGTGTCGGGCGCATGCGCCAATGGCTCTTCGCGCGCGTGGTGACGCTTGCTAAGAGAGTAGCCTAGCTGGCTTTCACGTCCGGGGAAAAGATGGGGCAGGTGCGTGGCCGGCAAAGAGCATCCAGCGGCTGAGCTGTTACAAATCCCCCTTTGGGATCCTTGGCAGAAATCGGTTGGGAGGTCGAGCGTGGACCCGGGTTTTACGAGGCGCTCCACCGGCGATGCGTGCTCCCACGGGAAGGTACGGCATGAGGGCAGTCCTCTTTTTGAAATCCCGCTTAGAGCCAGACGTGGTGTTTAGACTGCGACCGACACTGGGGCGCGTGGTGCCGAGAATGAGCTCGATTCGCAAACGACGGTCCCACCCCTGGGGGTACAGGGAGCACTGCTTTTGCGTGTGACTAGCTCCGGCCTTTAATCTGCCCCGGGTCGTTTTGTTCAACATTCGAGGCAGTTGAAACTATTACCCACCCCCATACCCGCCCACTTTCCCTAAATGGTGTCCTGTCCCACCGTGCCCCTACCAGTGCAGGAGATCGGTAGCTGGTGACGGAGAAGTGGCACGGCCGTACCAATCCTTACGGCGGAGCTTCCCGCGTTTACGACTCGCCGGTAACGAACGGCCGTCCCTTTGATGCTTGCACCAATTTCTGTGCGCTGCGACAAACCTAGGCAGCGGCAGCTCCACACACGATCCTGTCGAGAATGGTGAATTATCCCTCCTCCACCTCCCCCGACTATCTACGGCCCATCTAAGATTCATGGATAACCATTCGCGCAGAAGGCTAAGAGCAAATGAGAGTGACGGCATCGAGGACAACGCCACTAGGCGAAGCACCGTCTTGCGTCCTGCGCCTCACCCCTGATTGGCGGGCTTATCTTGTGGGCCGCCATCAGGACCGCGCGTCGGGACGCAGGGTCGGCCTCACATCCATCTTAGTTCCGCGGGTGCTTCAACGCGTATGAAGGGCGTAGCACGACGAGTCAGCCCCTGCGCCTAAGGGACCGAATATAACGCAAATTAGATGCCTAATCCTTCGCCTAGCATGAGTCAGATCGGGGCCTTAGTTACGGTCAGGATGAAGGGTGCAGGACGCGTCTCTATGCAACGCGTGCCCTTCTTCTCCCGGCGGGCGGTTGGAACCGATTCGGGCGTCACTTAGCACGGAACATTGCCCGGTCTGTACCCCCTACATCTCTGGTGAGTAGTTCCGCCCAGGACAGCAACACGCTGCACATGGTCGGTGACGGCCCGGAGCAACGGGACACACGCGCCAGCTGCGACCAGGCCCCGGGCGAAATTCGCGGCATTGCTCGCTGTTCCAGCACTACGGGCCTTTGGTGCAAGCCCTATGACCCCGAGTTTAACGCGGCCGGCCCTTCCGGCGACCACCGGCCAGCCACCTCCGCGACGAGGGCCGTTAGGTAGAATGCGAAGGCTGATTTACGTGACACCCTGCTCTGGGCCAAGATGGCGAGGAACCTGATCGTTGGAAACAAGTAGGACGGGCCTGTAAGCTTAGACGCACAGCTACGTGCCCGGCGCGTCGTGACGAAGTGGAATTTTACGGCTAGCAGTCCCAGATCTGTTCGCACCCGGACGCCCCATGGAGAGTGCTCCACCGCCGGAGATCCATTACACGAACCTCTAAGTTTATTAATGCAACGAAAGCCTCGCCAGTACGCGGGGCAGAGGTGCCTCCTATCACCGTTAGTAGCTGCACACATGTATGTTTACTCAGTCCACGCACCGGCACAGGCGATCAGACGCAAGTGAACAATAATAAGCGCTCAGGGATATACAGACCCCTGAGGGTTGCGCCGTGCGGAGTTCTCGAGGTTAGGGAATCCCGGCGCGCCGACTCAATCGGGCCGACGTAGCCGGTGATGAACCCAACTCTGGCGGGCTCAGGGGCAGATACAGCACAGTCAGCAGAGGAGGGGGGGTGGTAGCAGCGTCGCACACGAGTGAAATAGCTCGTCCGTCGCGAGCGTAGAGCCAAGGTATGACCACCCGTATACAGGCAAAGACGCACGACCTGGAGTACGACTATCGAGGTACGACATGTGAGGGCGCCCGCCTTACACATTTGGCGCGTCCGCAAGGCGACGCACTTAAATTGAGCCCGGAAGCGAAGGTAGTCGGATGCATGGCATGTCTGCGTCGGAGGTTGAGGGTTACAGATGACGCGCACCGCCTTCCGGCCCTCCCACCACGCCCCCGGG
>MC0014@2
GGAGTCGAGCCTGTAGCAGACAAGATCACAAGCTAGGGCCGCCGGGTCTCATCCGGTGAGGATAGGACCCCATTAGTGACAGCCGCTCGGTCAACCTCCGAGTGTGCCGGTTAGAGCGTTCCTATCCCCGTAGTTCGACTGGTATCCTGGGCCTACCCTTAATGTGTACTGCGGCTCGGGATGCGATCGGCGAACGGGACCGCCTTTGAATATCCAGACGGAAGTAGCGTCCTTTACGCAACGCTGCGGTGGCGCGCTCCCGCTGTTGGTTACATGGCTGGCGTGCGCAATGTAGGTGCGTGCCAAGCAGTCGCGGCTCACTGCCAGCGGATGGCCGGCCGCGTGACCCCCGAGGAAAGGTGAACCCCGCCACGATTCTCTGTCTTGGCTTACCTTCCCTGAGGACGGGCTGCAATCCCGTTTAACGCCTAATCGTGAACCCTTATTCGACCGCCTGCGGAATCGGCAAACCGGGAGGGGCCCAGCGCAGTGCACCCATCCACGGGTAATCGACGGATGTCAAACCCCGCCTCTTAAAAGGAAAGTGCAATCACCGGCCTGGGAAGTTCCGACTTAGCTCCCGAGGCGTAGAGGTCGGTCCTACACTGATGTGCCAACGGCCTTTTTAGAGCCACCAGTGGGGACTCGAGCGGTCGCTAACCACCCTTCCATGAGGCCTTGGCATTTGATGTTATACGCCCCAGCCTCGGCGAACATCTCGTTGTTATGTCCGAGGGTATGCTTCGGTCCTTGCCGGAATGACGCGGCTCACCGTAGCATCAGACCGAGGCCCTGTTTATGAAGAACCTGTGCCTGCAGGCCGCAAATCGGTGTGACCGGGGCGCGAGCCCAATGGGCAATCCTCTATGGCCTGCGAGCAAGGTGGCATCGCCCTAACCCTCAGGCGGAGGGTCCTCGTGGAGTGATCGACAGCTGCTAGTCCGAACAAGAGCGCCCCGGGCGAGAGTCGCTCAGCCGCCAAGATGGTCGGCCGAGCATCACGTACCTACTCATAACGGCTGCACAGCCACGAGAGCACCTGTTGTGATCGTCCCCCGGAAGCAAGCAGGTACACTTCCCATGACATAGCGCGGGGCCTGATTGAGGCGCGGGCAGCTTGCTGATCCATCTCAATGCTCGACGTGCGCCCGTGCCGGTGGTCCATTTCTCACAACGGGCTTCAGCGCTGCCTTAGGCGCTCAACTGTCCGGGCCGTACCACTCTTCACGCCACGCGGACATAGTGGTACACCCAACGTACTACATGCCCTTCTGAACGGCAAGAGGCGAGGGCCGCTGACCTCAGGACTGCTTCGTTCCTGATGCCTCTCACACCCCAGAGGTTATTGCTGTCAGAAATCACCACCTTCTGATCACGCCTTTAGGAAGCTGGCCTCACTCATCACGTCCAAAGGGCGGCCACCCTTCTGGAAGACTAACGAGCGGACGCTGGGGGTATCACGGGTCAGGCGCAGGCGCCAGTGGCTCTTCGTGCGCGCAGCGACGCTTGTTAAAAGGGTGGCCTAACTGGCTTTTATGGCTGGGGAGAAGCCGGGGCAAGTGCGTGGCTGGCAAAGAGCATCCAGCGGCGAGGCTATTATGGATCTCCCTTCGAACGCTGTTGTGAGACCCGGTCGAAGTGCTGGGTGTGGAACCGTGTTTTGCGAGACGTTCCACCAGCGGCGCGTGCTTCTACATAACGACACAGCGTAAAAGTAGCCCTCTTTCTGGAGCAATGCTCGAGGTCCGACGTGGTGTGTGGGCGACGACCGACACTGGGGTACGTGGTGCCGGGAGGGCGCTTTAGTCTCAAACAACGATCCCGCCCCGGGGGTTGCAGGAGACCCTGCTTTTTCGTGTGACTAGCGCTGACCTTCAATCCATCCCGGGTCGTCTGATTAGACATCAGAGGCAGGGGAAACTATTACTCACTCCCATACCCGCCTATGTTCCCCAAGCGGGGTCCTGCCCCATCGTACTCTTACCGGTGCAGGGGGCCGGTAGCCGTTGACAGAGGGGCATTACGGCCATACAGACCCTTCTAGCGGAGCTTCTTATGTCCATGGTCCTCCGGTACCGAATGGCCGTCCTTTCGCTGTTTGCGCCAATCTCTGTGCACCTCGATACACCTAGACAGCGACATCTCCGTGCGTGGGCCTGGCGGGAACAACGGATTACTCCTCCTCCGCCTAAACCGACTATTTACGGCCCATAGAAGGCGCATGGGTAACCCTTCGCGTAGAAGGCCAAAAGCAAAGGAAAGTAACGGCGTCGAGGGCAACGCCACCAGGCGCAGCGCTGCCCTGCTGCCCGTGCCTAACTCTTGATCGGTGGGCTTGTAGTGTGGGTCACTGTCAGGCCCGCGCGTCGGGACACAAAGTCGGCCTCACATCAATCTTAGTTCCACAGGTGCTTAAGCGCGTGCGAGGGACAGATCACAGTTAGCTGGTCCCTGCGATCAAGGGATCGAATACAGCGCAAGTTAGATATCTACTCCTTAGCCGAGCGTAAGTCGGACCGGAGCCCTGGTGATGGTCAGGGTGGGGGGTACAAAACGTGTCTTCAGACAACGTGTGTCATTCTTTTCCAGGCAGGCAGCCGAGGCCGATTTGGGCGCCACTTGGCACGAAACATTGTCCGGTCTGTACTTACTACGTTTCTAGTGAGTAATTCCGCTCAGGACAGCAGAGCACTACACATGGGCAACGACGTCCCGGAACAACGTGACATACGTGCCAGCTACGACCAGGCCCCGGGCGGAATTCGCGGCATGGCTTGCCGCCCTGGAGCCACGTGCCTTTGGCGCCAACTCCACAACCCCGGACCCAGCGCGATTAGCCCTTCCGGCGACCAACGGCCAGCCGCCTCTGAAATGAAAATCGCTGGACAGCCCGCTAAGGACGATTTCCGCGGCGATCCGTCCCAGGCCGGGGCGACGAATAGACTGACCACCGAAGCAAAGTAGGGCGGGCCCGTCAACGGGAACATACAGTCACATATACGGAACGCCGTGGCAAAGTGAAGTTTTACGATTATTAGTCCCCAACCTGCCTGAACCCGAGCGCCCCCTAGAGGGTACCCCGACGTCGGAGATCCACCATGTGGATCCCTACTTCCATTCGTGCAACGAAAGCCTCTCTAGCACGTTGGTCCAGGACGCCCCATCTCGTCACCAACAATCGTATACGCACCCTTCCGCTTAGTCCACATATCGACGCAGGCGAGCAGACTTAAGTGAACGAGAATGAGCGTTCAGGGGCGTATAGGCCCTCGAAGGCTGCGCCTCTCGGAGGTCTAAGGGTTGAGGACGCCCGGAGCACCAACTCAATTGAGCCGACATGGCCGGTAACAAGCTCAGCCTTAATGGGCTCCGGGGCAGACGTCGCGTAATCGGCAGAAGGGAGTGAGTGGTGGCAGCGTCGCCTATGGGCGCAACGGCTTGTCCGTTGCGAGCATGGAGCCAGGGCAGGACCACCCGTATACAGGTAAAGACGCGTGGCCTAGAGCGCGACTGTCAGTGCGCGACATTTGGTGGCGCCCGCCTTCCACATCTGGCGCGTACACAGAGCGACACGCTTGAACGGAGTCCGGAAGCGAAGGCAGTCGGGCGAATGGCATGCTGGCGTCGAAAATTGCAGATTACAGGTGACACGCGTCGTATTCCGGCTCTCCCACCACACCTTCGGG
>IN0098@3
GGAGCCGCGCCTGCGGCAAACGGAATCACGAGCTAGATCCACCGGGCCGCATCAGGTAAAGGTAGGGTCCCATTAGCGCTGGACACCCGGTCGGCTTCCGAGGATGCTGATTAGATCGCGCCGATTCCCGTAGTTCGACTGGCACCCCTGGCCGGCCCTTCCTGGGGACTGCAGCTCGGGATGCTATCGTCGAATGGGGCCGCCCTTGAATATTTAGGCGGAATTAGCGGCCGCCACGCAGCGCTGCGGTAGTGCGCGCCCGCTGTTGGTGGCACGACTGGCGTGCGCAGTGTAGGTGCGCGTCAAGCAATCGTGGCTCGCTAATAGTGGCCGGCTGTCCACTTGGCCCTAGGGGAAAGGGGAGTTCTGCTGCGACTCTCCGTCCCAATCCACCTTACCGTAGGGCGGGCTGTAATCTCGCCCCACGCCTAATCGTGCATCCGGGTTCTGCCGTCTTTGGAACCGGCAAGACGAAAGGGGCCCCGCGCAGTGCCTCTATACACGGGTGATTGGCAGATGCCAAATCCCGCCTTTCAGGAGGAGAGTGCGCCAACTGTCCTGGGAAGGTCCGATCCCGCTCCCGGAGCGTAGAGGCCGGTCCTCCCCTGATATGTAAGCGGATGTTTTAAAGCCCCCGGCAGGAATTCGAGCGGCCGCTACCCACCCCTCCATGCAATCCTGGAATTCAACGGTGCACGAACCAGCCTTGGCTAACAGCCCGTTGGTGTGCCCGAGGGTATGCCTCGGTCCTTGCCGGAATGACGCGACTCACCGTGACATCGGGCCGGAGTCCTACTTATGGAGGACCCGGGACTATGGGCCGCAGATCGGCGTGGCCGGGACTCGAGCCCCAGGGACAAGCTGCTATGGTCTGCGAGTAAGGTGGCATCGCCCTAACCCTCAGGAGGAGAGTCCCCGTGTGACAATCGCCAGCGGCCAGTCCAAGCCGAAGTGCTCCGGGCAAGAGTCGCTTAGCCACCAGGACGGTCGGCCAAGCATCGCGTACCTACTCATGACGGCTGCACAGCCACGAAAGTGCCTGTTGTGATCGCTCCCCGGGGGCAAGCAGGCACACTTTCCATGATGTAACGAGGGGCCTGGTTGGGACTCAAGCAGCTTGCTGGTCCACCTCGGTGCTCACCGCGCGCTCGCGCCGGCGGTTCATTCTTCACAACGGGCTCCAGCGCTGTCGTAGGCGCTCAAATGTCCGGGCCGTCCCAACCTTCAATCCACGTGGACGCAGTTTGGTCCCCAGAGTACTACATGTCCTTCCGAACGGCAAGAGGCGCGGGCCGCTGACCTCAGGGCTGCGCCACCCTTGATGCCGCCTAACCAACGAAGGTCATTGCTGGTAGAAGGCGCCACCCTCCGAGCCCACCTTCAGGGGGCTGGCCTCACCCACCACGTCTGCAAGGTGGTTGACCCTTTGGACGACTAACGAGCGGCCACTAGGGGCATTGCGGGTCGGGCGCATGCGCCAATGGTTCTTCGCGCGCGTGGTGACGCTTGCTAAGAGAGTAGCCTAGCTGGCTTTCACGTCCGGGGAAAAGATGGGGCAGGTGCGTGGCCGGCAAAGAGCATCCAGCGGCTAAGCTGTTACAAATCCCCCTTTGGGATCCTTGGCAGAAATCGGTTGGGAGGTCGAGCGTGGACCCGGGTTTTACGAGGCGCTCCACCGGCGATACATGCTCCCACGGGAAGGTACGGCATGAGGGCAGTCCTCTTTTTGAAATCCCGCTTAGGGCCAGACGTGGTGTTTAGACTGCGACCGATACTGGGGCGCGTGGTGCCGAGAATGAGCTCGATTCGCAAACGACGGTCCCACCCCTGGGGGTACAGGGAGCACTGCTTTTGCGTGTGACTAGCTCCGGCCTTTAATCTGCCCCGGGTCGTTTTGTTCGACATTCGAGGCAGTTGAGACTATTACCCACCCCCATGCCCGCCCACTTTCCCTAAATGGTGTCCTGTCCCACCGTGCCCCTACAGGTGCAGGAGATCGGTAGCCGGTGACGGAGGAGTGGCACGGCCGTACCGATCTTTACGGCGGGACTTCCCGCGTTCGCGACTCGCCGGTAACGAACGGCCGTCCCTTTGATGCTTGCGCCAATTTCTGTGCGCTTCGACAAACCTAGGCAGCGGCAGCTCCACACACGATCCTGTCGAGAATGGTGAATTATCCCTCCTCCACCTCCCCCGACTATCTACGGCCCATCTAAGATTCATGGATAGCCATTCGCGCAGAAGGCTAAGAGCAAAGGAGAGTGACGGCATCGAGGACAACGCCACTAGGCGAAGCACTGTCTTGCGGCCTGCGCCTCACCCCTGATCGGCGGGATTATCGTGTGGGCCGCCATCAGGACCGCGCGTCGGGACGCAAGGTCGACCTCACATCCATCTTAGTTCCGCGGGTGCTTCAACGCGTATGAAGGGCGTAGCACGACGAGTCAGCCCCTGCGCCTAAGGGACCGAATATAACGCAAATTAGATGCCTAATCCTTCGCCTAGCATGAGTCAGATCGGGGCCTTAGTTACGGTCAGGATGAAGGGTGCAGGACGCGTCTCTATGCAACGCGTGCCCTTCTTCTCCCGGCGGGCGGTTGGAACCGATTCGGGCGTCACTTAGCACGGAACATTACCCGGTCTGTACCCCTTACATCTCTGGTGAGTAGTTCCGCCCAGGACAGCAGCACGCTGCACATGGTCGGTGACGGCCCGGAGCAACGGGACACACGCGCCAGCTGCGACCAGGCCCCGGGCGAAATTCGCAGCATTGCTCGCTGTTCCAGCACTACGGGCCTTTGGTGCAAGCCCTATGACCCTGAGTTTAACGCGGCCGGCCCTTCCGGTGACCACCGGCCAGCCACCTCCGCGACGAGGGCCGTTAGGTAGAATGCGAAGGCTGATTTACGTGACACCCTGCTCTGGGCCAAGATGGCGAGGAACCTGATCGTTGGAAAAAAGTAGGACGGGCCTGTAAGCTTAGACGCACAGCTACGTGCCCGGCGCGTCGTGACGAAGTGGAATTTTACGGCTAGCAGTCCCAGATCTGTTCGCACCCGAACGCCCCATGGAGAGTGCTCCACCGCCGGAGATCCATTACACGAACCTCTAAGTTTATTAATGCAACGAAAGCCTCGCCAGTACGCTGGGCAGAGGTGCCTCCTATCACCGTTAGTAGCTGCACACATGTATGTTTACTCAGTTCACGCACCGGCACAGGCGGTCAGACTCAAGTGAACAATAATAAGCGCTCAGGGATATACAGACCCCTGAGGGTTGCGCCGTGCGGAGTTCTCGAGGTTAGGGAATCCCGGCGCGCCGATTCAATCGGGCCGACGTAGCCGGTGATGAACCCAACTCTGGCGGGCTCAGGGGCAGATACAGCACAGTCAGCAGAGGAGGGGGGGTGGTAGCAGCGTCGCACACGAGTGAAATAGCTCGTCCGTCGCGAGCGTAGAGCCAAGGTATGACCACCCGTATACAGGCAAAGACGCACGACCTGGAGTACGACTATCGAGGTACGACATGTGAGGGCGCCCGCCTTACACATTTGGCGCGTCCGCAAGGCGACGCACTTAAATTGAGCCCGGAAGCGAAGGTAGTCGGATGCATGGCATGTCTGCGTCGGAGGCTGAGGGTTACGGATGACGCGCACCGCCTTCCGGCCCTCCCACCACGCCCCCGGG
>BR0112@2
GGAGTCGAGCCTGCAGCAGACAAGATCACGAGCTAGGGCAGCCGGGTCTCATCCGGTGAAGATAGGACCCCATTAGTGCCAGCCGCTCAGTCGACCTCCGAGGGTGCCGGTTAGAGCGTTCCGATCCCCGTAGTTCGACTGGTACCCTGGGCCTACCCTTAATGTGGACTGCGGCTCGGGATGCGATCGGCGAACGGGACCGCCTTTGAATATCCAGGCGGAAGTAGCGTCCTTTACGCAACGCTGCGGTGGCGCGCTCCCGCTGTTGGTTACACGGCTGGCGTGCGCAATGTAGGCGCGTGCCAAGCAGTCGCGGCTCACTGCCAGCGGATGGCCGGCCGCGTGGCCCCCGAGGAAAGGTGAACCCCGCCACGATTCTCTGTCTTGGCTCACCTTCCCTGGGGACGGGATGCAATCCCGTTTAACGCCTAATCGTGAACCCTGATTCGACCGCCTGCGGAATCGGCAAACCGGGAGGGGACCAGCGCAGTGCCCCCATACAAGGGTAATCGGCGGATGTCAAATCCCGCCTCTTAAAAGGAAAGTGCAATCACCGGCCTGGGAAGGTCCGACTTAGCTCCCGAGGCGTAGAGGTCGGTCCTACACTGATGTGCCAACGGCCTTTTCAGAGCCCCCAACGGGGACTCGAGCGGTCGCTACCCACCCTTCCATGAGGCCTTGGCATTTGATGTTATACGCCCCAGCCTCGGCGAACATCTCGTTGTTATGTCCGAGGGTACGCTTCGGTCCTTGCCGGAATGACGCGGCTCACCGTAGCATCAGACCGGGGCCCTGTTTATGAAGAACCTGTGCCTGCAGGCCGCAAATCGGTGTGACCGGGGCTCGAGCCCAATGGGCAATCCGCTATGGCCTGCGAGCAAGGTGGCATCGCCCTAACCCTCAGGCGGAGGGTCCTCGTGGAGTAATCGACAGCTGCTAGTCCGAGCAGGAGCGCCTCGGGCGAGAGTCGCTCAGCCGCCAAGATGGTCGGCCGAGCATCACGTACCTACTCATAACGGCTGCACAGCCACGAGAGCACCTGTTGTGATCGCCCCCCGAAAGCAAGCAGGTACACTTTCCATGACATAACGCGGGGCCTGATTGAGGCGCGGGCAGCTTTCTGGTCCATCTCAATGCTCGACGTGCGCCCGTGCCGGTGGTCCATTTCTCACAACGGGCTCCAGCGCTGCCTTAGGCGCTCAACTGTCCGGGCCGTACCACCCTTCACGCCACGCGGACATATTGGTACACCCAACGTACTACATTCCCTTCTGAATGGCAAGAGGCAAGGGCCGCTGACCTCAGGACTGCTTCGTTCCTGATGCCTCTCACACCCCAGAGGTTATTGCTGTCAGAAATCACCACCTTCTGGTCCCGCCTTTAGGAAGCTGGCCTCACTCACCACGTCCAAAAGGCGGCCACCCTTCTAGAAGACTAACGAGCGGACGCTGGGGGTATCACGGGTCAGGCGCAGGCGCCAATGGCTCTTCGTGCGCGCAGCGACGCTTGTTAAAAGGGTGGCCTAACTGGCTTTTATGGCTGGGGAGAAGCCGGGGCAAGTGCGTGGCTGGCAAAGAGCATCCAGCGGCGAGGCTATTATGGATCTCCCTCCGAACGCTGTTGTGAGACCCGGTCGAAATGCTGGGTGTGGACCCGTGTTTTGCGAGACGCTCCACTAGCGGCGCGTGCTTCTACATAACGGCACAGCGTAAAAGTAGCCCTCTTTCTGGAGCAATGCTCGAGGTCCGACGTGGCGTGTGGGCGACGACCGACACTGGGGTACGTGGTGCCGGGGGGGCGCTTTAGCCTCAAACAACGATCCCGCCCCGGGGGTTACAGGAGGCCCTGCTTTTTCGTGTGACTAGCGCCGACCTCCAATCCATCCCGGGTCGTCTGATTAGACATCAGAGGTAGGGGAAACTATTACTCACTCCCATACCCGCCTATGTTCCCCAAGCGGGGTCCTGCCCCATCGTACCCTTATCGGTGCAGGGGGCCGGTAGCCGGTGACGGAGGAGCATTACGGCCATACAGACCCTTCTAGCGGAGCTTCCTATGTCCATGGTCCTCCGGTAACGAATGGCCGTCCTTCCGCTGCTTGCGCCAATCTCTGTGCACCTCGATACACCTAGGCAGCGACATCTCCGTGCGTGGGCCTGGCGAGAACAACGGATTACTCCTCCTCCGCCTCACCCGACTATTTACGGCCCATAGAAGGCGCATGGGTAACCCTTCGCGCAGAAGGCCAAGAGCAAAGGAAAGTAACGGCGTCGAGGGCAACGCCACTAGGCGCAGCGCTGCCCTGCTGCCCGTGCCTAACTCTTGATCGGTAGGCTTATAGTGTGGGTCACTGTCAGGCCCGCGCGTCGGGACACAAGGTCGGCCTCACATCAATCTTAGTTCCACAGGTGCTTAAGCGCGTGCGAGGGACAGAGCACAGTTAGCTGGTCCCTGCGATCAAGGGATCGAATACAACGCAAGTTAGATACCTACTCTTTCGCCGAGCGTGAGTCGGACCGGAGCCCTGGCGATGGTCAGGGTGGGGGGTACAAAACGTGTCTTCATACAACGTGTGTCCTTCTTTTCCAGGCAGGCAGCCGGGGCCGATTTGGGAGCCACTTGGCACGAAACATTGTCCGGTCGGTACTTACTACGTTTCTAGTGAGTAATTCCGCTCAGGACAGCAGCGCACTACACATGGGCAACGACGGCCCGGAGCAACATGACATACGTGCCAGCTACGACCAGGCCCCGGGCGGAATTCGCGGCATGGCTTGCCGCCCTGGAGCCACGTGCCTTTGGCGCCAACTCCACGACCCCGGACCCAGCGCGACCAGCCCTTCCAGCGACCACCGGCCAGCCGACTCCGAAATGAAAATCGCTGGACAGCCCGCTAAGGATGATTTCCGTGGCGATCCGTCCCAGGCCGGGGCGACGAATAGACTGACCACCGAAGCAAAGCAGGGCGGGCCCGTCAACGGGAACACACAGTCACATATCCGGAACGTCGTGGCAAAGCGAAGTTTTACGATTATTAGTCCCCAACCTGCCTGAACCCGAGCGCCCCATAGAGGGTACCCCGCCGTCGGAGATCCACCATGTGGATCTCTACTTCCATTCGTGCAACGAAAGCCTCTCTAGCACGTTGGGCCAGGACGCCCCAGCTCGTCACCAACAATTGTATACGCACACTTCCGCTTAGTCTACGTATCGACGCAGGCGAGCAGACTCAAGTGAACGAGAATGAGCGTTCAGGGGCGTACAGGCCCTCGAAGGCTGCGCCTCTCGGAGTTCTAAGGGTTGAGGACGCCCGGAGCACCAACTCAATTGAGCCGACATGGCCGGTAACAAGCTCAGCCTTAATGGGCTCCGGGGCAGACGTCGCGTAATCGGCAGAAGGGAGTGAGTGGTGGCAGCGTCGCCTATGGGCGCAACGGCTTGTCCGTTGCGAGCATGGAGCCAGGGTGGGACCACCCGTATACAGGTAAAGACGCGTGGCCTAGAGCACGACTGTCAGTGCGCGACATTCGATGGCGCCCGCCTTCCACATCTGGCGCGTACACAGAGCGACACGTTTAAACGGAGTCCGGAAGCGAAGGCAGTCGGGCGCATGGCATGCTGGCGTCGAAAATTGAAGATTACAGGTGACACGCGCCGTATTCCGGCTCTCCCACCACGCCTCCGGG
>CH0110@3
GGAGCCGCGCCTGCGGCAAACGGAATCACGAGCTAGATCCACCGGGCCGCATCAGGTAAAGGTAGGGTCCCATTAGCGCTGGACACCCGGTCGGCTTCCGAGGATGCTGATTAGATCGCGCCGATCCCCGTAGTTCGACTGGTACCCCTGGCCGGCCCTTCCTGGGGACTGCAGCTCGGGATGCTATCGTCGAATGGGGCCGCCCTTGAATATTTAGGCGGAATCAGCGGCCGCCACGCAGCGCTGCGGTAGTGCGCGCCCGCTGTTGGTTGCACGACTGGCGTGCGCAGTGTAGATGCGCGTCAAGCAATCGTGGCTCGCTAATAGTGGCCGGCTGTCCACTTGGCCCTAGGGGAAAGGGGAGTTCTGCTGCGACTCTCCGTCCCAATCCACCTTACCGTAGGACGGGCTGTAATCTCGCCCCACGCCTAATCGTGCATCCGGGTTCTGCCGTCTTTGGAACCGGCAAGACGAAAGGGGCCCCGCGCAGTGCCTCTATACACGGGTGATTGGCAGATGCCAAATCCCGCCTTTCAGGAGGAGAGTGCGCCAACTGTCCTGGGAAGGTCCGATCCCGCTCCCGGAGCGTAGAGGCCGGTCCTCCCCTGATATGTAAGCGGATGTTTTAAAGCCCCCGGCAGGAATTCGAGCGGCCGCTACCCACCCCTCCATGCAATCTTGGAATTCAACGGTGCACGAACCAGCCTTGGCTAACAGCCCGTTGGTGTGCCCGGGGGTATGCCTTGGTCCTTGCCGGAAGGACGCGACTCACCGTGACATCGGGCCGGAGTCCTACTTATGGAGGACCCGGGACTATGGGCCGCAGATCGGCGTGGCCGGGACTCGAGCCCCAGGGACAAGCTGCTATGGTCTGCAGGTAAGATGGCATCGCCCTAACCCTCAGGAGGAGAGTCCCCGTGTGACAATCGCCAGCGGTCAGTCCAAGCCGAAGTGCTCCGGGCAAGAGTCGCTTAGCCACCAGGACGGTCGGCCAAGCATCGCGTACCTACTCATAACTGCTGCACAGCCACGAAAGTGCCTGTTGTGATCGCTCCCCGGGGGCAAGCAGGCACACTTTCCATGATGTAACGAGGGGCCTGGTTGGGACTCAATCAGCTTGCTGGTCCACCTCGGTGCTCACCGCGTGCTTGCGCTGGCGGTTCATTCTTCACAACGGGCTCCAGCGCTGTCGTAGGCGCTCAAATGTCCGGGCCGTCCCAACCTTCAATCCACGTGGACGCAGTTTGGTCCCCAGAGTATTACATGTCCTTCCGAACGGCAAGAGGCGCGGGCCGCTGACCTCAGGGCTGCGCCACCCTCGATGCCGCCTAACCAACGAAGGTCATTGTTGGTAGAAGGCGCCACCCTCCGAGCCCACCTTCAGGGGGCTGGCCTCACCCACCACGTCTGCAAGGTGGTTGACCCTTTGGACGACTAACGAGCGGCCACTAGGGGCATTGCGGGTCGGGCGCATGCGCCAATGGCTCTTCGCGCGCGTGGTGACGCTTGCTAAGAGAGTAGCCTAGCTGGCTTTCACGTCCGGGGAAAAGATGGGGCAGGTGCGTGGCCGGCAAAGAGCATCCAGCGGCTGAGCTGTTACAAATCCCCCTTTGGGATCCTTGGCAGAAATCGGTTGGGAGGTCGAGCGTGGACCCGGGTTTTACGAGGCGCTCCACCGGCGATGCGTGCTCCCACGGGAAGGTACGGCATGAGGGCAGTTCTCTTTTTGAAATCCCGCTTAGGGCCAGACGTGGTGTTCAGACTGCGACCGACACTGAGGCGCGTGGTGCCGAGAATGAGCTCGATTCGCAAACGACGGTCCCACCCCTGGGGGTACAGGGAGCACTGCTTCTGCGTGTGACTAGCTCCGGCCTTTAATCTGCCCCGGGTCGTTTTGTTCGACATTCGAGGCAGTTGAAACTATTACCCACCCTCATACCCGCCCACTTTCCCTAAATGGTGTCCTGTCCCACCGTGCCCCTACCAGTGCAGGAGATCGGTAGCTGGTGACGGAGAAGTGGCACGGCCGTACCGATCTTTACGGCAGAGCTTCCCGCGTTCACGACTCGCCGGTAACGAACGGCCGTCCCTTTGATGCTTGCGCCAATTTCTGTGCGCTGCGACAAACCTAGGCAGCGGCAGCTCCACACACGATCCTGTCGAGAATGGTGAATTATCCCTCCTCCACCTCCCCCGACTATCTACGGCCCATCTAAGATTCATGGATAACCATTCGCGCAGAAGGCTAAGAGCAAATGAGAGTGACGGCATCGAGGACAACGCCACTAGGCGAAGCACCGTCTTGCGGCCTGCGCCTCACCCCTGATCGGCGGGCTTATCGTGTGGGCCGCCATCAGGACCGCGCGTCGGGACGCAGGGTCGGCCTCACATCCATCTTAGTTCCGCGGGTGCTTCAACGCGTATGAAGGGCGTAGCACGACGAGTCAGCCCCTGCGCCTAAGGGACCGAACATAACGCAAATTAGATGCCTAATCCTTCGCCTAGCATGAGTCAGATCGGGGCCTTAGTTACGGTCAGGATGAAGGGTGCAGGACGCGTCTCTATGCAATGCGTGCCCTTCTTCTCCCGGCGGGCGGTTGGAACCGATTCGGGCGTCACTTAGCACGGAACATTGCCCGGTCTGTACCCCCTACATCTCTGGTGAGTAGTTCCGCCCAGGACAGCAACACGCTGCACATGGTCGGTGACGGCCCGGAGCAACGGGACACACGCGCCAGCTGCGACCAGGCCCCGGGCGAAATTCGCGGCATTGCTCGCTGTTCCAGCACTACGGGCCTTTGGTGCAAGCCCTATGACCCCGAGTTTAACGCGGCCGGCCCTTCCGGCGACCACCGGCCAGCCACCTCCGCGACGAGGGCCGTTAGGTAGAATGCGAAGGCTGATTTACGTGACACCCTGCTCTGGGCCAAGATGGCGAGGAACCTGATCGTTGGAAAAAAGTAGGACGGGCCTGTAAGCTTAGACGCACAGCTACGTGCCCGGCGCTTCGTGACGAAGTGGAATTTTACGGCTAGCAGTCCCAGATCTGTTCGCACCCGAACGCACCATGGAGAGTGCTCCACCGCCGGAGATCCATTACACGAACCTCTAAGTTTATTAATGCAACGAAAGCCTCGCCAGTACGCTGGGCAGAGGTGCCTCCTATCACCGTTAGTAGCTGCACACATGTATGTTTACTCAGTCCACGCACCGGCACAGGCGATCAGACTCAAGTGAACAATAATAAGCGCTCAGGGATATACAGACCCCTGAGGGTTGCGCCGTGCGAAGTTCTCGAGGTTAGGGAATCCCGGCGCGCCGACTCAATCGGGCCGACGTAGCCAGTGATGAACCCAACTCTGGCGGGCTCAGGGGAAGATACAGCACAGTCAGCAGAGGAGGGGGGGTGGTAGCAGCGTCGCACACGAGTGAAATAGCTCGTCCGTCGCGAGCGTAGAGCCAAGGTATGACCACCCGCATACAGGCAAAGACGCACGACCTGGAGTACGACTATCGAGGTACGACATGTGAGGGCGCCCGCCTTACACATTTGGCGCGTCCGCAAGGCGACGCACTTAAATTGAGCCCGGAAGCGAAGGTAGTCGTATGCATGGCATGTCTGCGTCGGAGGTTGAGGGTTACAGATGACGCGCACCGCCTTCCGGCCCTCCCACCACGCCCCCGGG
>AG0004@2
GGAGTCGAGCCTGCAGCAGACAAGATCACGAGCTAGGGCAGCCGGGTCTCATCCGGTGAAGATAGGACCCCATTAGTGCCAGCCGCTCAGTCGACCTCCGAGGGTGCCGGTTAGAGCGTTCCGATCCCCGTAGTTCGACTGGTACCCTGGGCCTACCCTTAATGTGGACTGCGGCTCGGGATGCGATCGGCGAACGGGACCGCCTTTGAATATCCAGGCGGAAGTAGCGTCCTTTACGCAACGCTGCGGTGGCGCGCTCCCGCTGTTGGTTACACGGCTGGCGTGCGCAATGTAGGCGCGTGCCAAGCAGTCGCGGCTCACTGCCAGCGGATGGCCGGCCGCGTGGCCCCCGAGGAAAGGTGAACCCCGCCACGATTCTCTGTCTTGGCTCACCTTCCCTGGGGACGGGCTGCAATCCCGTTTAACGCCTAATCGTGAACCCTGATTCGACCGCCTGCGGAATCGGCAAACCGGGAGGGGACCAGCGCAGTGCCCCCATACAAGGGTAATCGGCGGATGTCAAATCCCGCCTCTTAAAAGGAAAGTGCAATCACCGGCCTGGGAAGGTCCGACTTAGCTCCCGAGGCGTAGAGGTCGGTCCTACACTGATGTGCCAACGGCCTTTTCAGAGCCCCCAACGGGGACTCGAGCGGTCGCTACCCACCCTTCCATGAGGCCTTGGCATTTGATGTTATACGCCCCAGCCTCGGCGAACATCTCGTTGTTATGTCCGAGGGTATGCTTCGGTCCTTGCCGGAATGACGCGGCTCACCGTAGCATCAGACCGGGGCCCTGTTTATGAAGAACCTGTGCCTGCAGGCCGCAAATCGGTGTGACCGGGGCTCGAGCCCAATGGGCAATCCGCTATGGCCTGCGAGCAAGGTGGCATCGCCCTAACCCTCAGGCGGAGGGTCCTCGTGGAGTAATCGACAGCTGCTAGTCCGAGCAGGAGCGCCTCGGGCGAGAGTCGCTCAGCCGCCAAGATGGTCGGCCGAGCATCACGTACCTACTCATAACGGCTGCACAGCCACGAGAGCACCTGTTGTGATCGCCCCCCGAAAGCAAGCAGGTACACTTTCCATGACATAACGCGGGGCCTGATTGAGGCGCGGGCAGCTTTCTGGTCCATCTCAATGCTCGACGTGCGCCCGTGCCGGTGGTCCATTTCTCACAACGGGCTCCAGCGCTGCCTTAGGCGCTCAACTGTCCGGGCCGTACCACCCTTCACGCCACGCGGACATATTGGTACACCCAACGTACTACATTCCCTTCTGAATGGCAAGAGGCGAGGGCCGCTGACCTCAGGACTGCTTCGTTCCTGATGCCTCTCACACCCCAGAGGTTATTGCTGTCAGAAATCACCACCTTCTGGTCCCGCCTTTAGGAAGCTGGCCTCACTCACCACGTCCAAAAGGCGGCCACCCTTCTGGAAGACTAACGAGCGGACGCTGGGGGTATCACGGGTCAGGCGCAGGCGCCAATGGCTCTTCGTGCGCGCAGCGACGCTTGTTAAAAGGGTGGCCTAACTGGCTTTTATGGCTGGGGAGAAGCCGGGGCAAGTGCGTGGCTGGCAAAGAGCATCCAGCGGCGAGGCTATTATGGATCTCCCTTCGAACGCTGTTGTGAGACCCGGTCGAAATGCTGGGTGTGGACCCGTGTTTTGCGAGACGCTCCACTAGCGGCGCGTGCTTCTACATAACGGCACAGCGTAAAAGTAGCCCTCTTTCTGGAGCAATGCTCGAGGTCCGACGTGGTGTGTGGGCGACGACCGACACTGGGGTACGTGGTGCCGGGAGGGCGCTTTAGCCTCAAACAACGATCCCGCCCCGGGGGTTACAGGAGGCCCTGCTTTTTCGTGTGACTAGCGCCGACCTTCAATCCATCCCGGGTCGTCTGATTAGACATCAGAGGTAGGGGAAACTATTACTCACTCCCATACCCGCCTATGTTCCCCAAGCGGGGTCCTGCCCCATCGTACCCTTATCGGTGCAGGGGGCCGGTAGCCGGTGACGGAGGAGCATTACGGCCATACAGACCCTTCTAGCGGAGCTTCCTATGTCCATGGTCCTCCGGTAACGAATGGCCGTCCTTTCGCTGCTTGCGCCAATCTCTGTGCACCTCGATACACCTAGGCAGCGACATCTCCGTGCGTGGGCCTGGCGAGAACAACGGATTACTCCTCCTCCGCCTCACCCGACTATTTACGGCCCATAGAAGGCGCATGGGTAACCCTTCGCGCAGAAGGCCAAGAGCAAAGGAAAGTAACGGCGTCGAGGGCAACGCCACTAGGCGCAGCGCTGCCCTGCTGCCCGTGCCTAACTCTTGATCGGTAGGCTTATAGTGTGGGTCACTGTCAGGCCCGCGCGTCGGGACACAAGGTCGGCCTCACATCAATCTTAGTTCCACAGGTGCTTAAGCGCGTGCGAGGGACAGAGCACAGTTAGCTGGTCCCTGCGATCAAGGGATCGAATACAACGCAAGTTAGATACCTACTCCTTCGCCGAGCGTGAGTCGGACCGGAGCCCTGGTGATGGTCAGGGTGGGGGGTACAAAACGTGTCTTCATACAACGTGTGTCCTTCTTTTCCAGGCAGGCAGCCGGGGCCGATTTGGGAGCCACTTGGCACGAAACATTGTCCGGTCGGTACTTACTACGTTTCTAGTGAGTAATTCCGCTCAGGACAGCAGCGCACTACACATGGGCAACGACGGCCCGGAGCAACGTGACATACGTGCCAGCTACGACCAGGCCCCGGGCGGAATTCGCGGCATGGCTTGCCGCCCTGGAGCCACGTGCCTTTGGCGCCAACTCCACGACCCCGGACCCAGCGCGACCAGCCCTTCCAGCGACCACCGGCCAGCCGCCTCCGAAATGAAAATCGCTGGACAGCCCGCTAAGGATGATTTCCGTGGCGATCCGTCCCAGGCCGGGGCGACGAATAGACTGACCACCGAAGCAAAGCAGGGCGGGCCCGTCAACGGGAACACACAGTCACATATCCGGAACGTCGTGGCAAAGTGAAGTTTTACGATTATTAGTCCCCAACCTGCCTGAACCCGAGCGCCCCATAGAGGGTACCCCGCCGTCGGAGATCCACCATGTGGATCTCTACTTCCATTCGTGCAACGAAAGCCTCTCTAGCACGTTGGGCCAGGACGCCCCAGCTCGTCACCAACAATTGTATACGCACACTTCCGCTTAGTCCACGTATCGACGCAGGCGAGCAGACTCAAGTGAACGAGAATGAGCGTTCAGGGGCGTACAGGCCCTCGAAGGCTGCGCCTCTCGGAGTTCTAAGGGTTGAGGACGCCCGGAGCACCAACTCAATTGAGCCGACATGGCCGGTAACAAGCTCAGCCTTAATGGGCTCCGGGGCAGACGTCGCGTAATCGGCAGAAGGGAGTGAGTGGTGGCAGCGTCGCCTATGGGCGCAACGGCTTGTCCGTTGCGAGCATGGAGCCAGGGTAGGACCACCCGTATACAGGTAAAGACGCGTGGCCTAGAGCACGACTGTCAGTGCGCGACATTTGATGGCGCCCGCCTTCCACATCTGGCGCGTACACAGAGCGACACGCTTAAACGGAGTCCGGAAGCGAAGGCAGTCGGGCGCATGGCATGCTGGCGTCGAAAATTGAAGATTACAGGTGACACGCGCCGTATTCCGGCTCTCCCACCACGCCTCCGGG
>CD0101@3
GGAGCCGCGCCTGCGGCAAACGGAATCACGAGCTAGATCCACCGGGCCGCATCAGGTAAAGGTAGGGTCCCATTAGCGCTGGACACCCGGTCGGCTTCCGAGGATGCTGATTAGATCGCGCCGATCCCCGTAGTTCGACTGGTACCCCTGGCCGGCCCTTCCTGGGGACTGCAGCTCGGGATGCTATCGTCGAATGGGGCCGCCCTTGAATATTTAGGCGGAATTAGCGGCCGCCACGCAGCGCTGCGGTAGTGCGCGCCCGCTGTTGGTTGCACGACTGGCGTGCGCAGTGTAGATGCGCGTCAAGCAATCGTGGCTCGCTAATAGTTGCCGGCTGTCCACTTGGCCCTAGGGGAAAGGGGAGTTCTGCTGCGACTCTCCGTCCCAATCCACCTTACCGTAGGACGGGCTGTAATCTCGCCCCACGCCTAATCGTGCATCCGGGTTCTGCCGTCTTTGGAACCGGCAAGACGAAAGGGGCACCGCGCAGTGCCTCTATACACGGGTGATTGGCAGATGCCAAATCCCGCCTTTCAGGAGGAGAGTGCGCCAACTGTCCTGGGAAGGTCCGATCCCGCTCCCGGAGCGTAGAGGCCGGTCCTCCCCTGATATGTAAGCGGATGTTTTAAAGCCCCCGGCAGGAATTCGAGCGGCCGCTACCCACCCCTCCGTGCAATCTTGGAATTCAACGGTGCACGAACCAGCCTTGGCTAGCAGCCCGTTGGTGTGCCCGAGGGTATGCCTTGGTCTTTGCCGGAAGGACGCGACTCACCGTGACATCGGGCCGGAGTCCTACTTATTGAGGACCCGGGACTATGGGCCGCAGATCGGCGTGGCCGGGACTCGAGCCCCAGGGACAAGCTGCTATGGTCTGCAAGTAAGGTGGCATCGCCCTAACCCTCAGGAGGAGAGTCCCCGTGTGACAATCGCCAGCGGTCAGTTCAAGCCGAAGTGCTCCGGGCAAGAGTCGCTTAGCCACCAGGACGGTCGGCCAAGCATCGCGTACCCACTCATAACGGCTGCACAGCCACGAAAGTGCCTGTTGTGATCGCTCCCCGGGGGCAAGCAGGCACACTTTCCGTGATGTAACGAGGGGCCTGGTTGGAACTCAATCAGCTTGCTGGTCCACCTCGGTGCTCACCGCGCGCTTGCGTTGGCGGTTCATTCTTCACAACGGGCTCCAGCGCTGTCGTAGGCGCTCAAATGTCCGGGCCGTCCCAACCTTCAATCCACGTGGACGCAGTTTGGTCCCCAGAGTACTACATGTCCTTCCGAACGGCAAGAGGCGCGGGCCGCTGACCTCAGGGCTGCGCCACCCTTGATGCCGCCTAACCAACGAAGGTCATTGCTGGTAGGAGGCGCCACCCTCCGAGCCCACCTTCAGGGGGCTGGCCTCACCCACCACGTTTGCAAGGTGGTTGACCCTTTGGACGACTAACGAGCGGCCACTAGGGGCATTGCGTGTCGGGCGCATGCGCCAATGGCTCTTCGCGCGCGTGGTGACGCTTGCTAAGAGAGTAGCCTAGCTGGCTTTCACGTCCGGGGAAAAGATGGGGCAGGTGCGTGGCCGGCAAAGAGCATCCAGCGGCTGAGCTGTTACAAATCCCCCTTTGGGATCCTTGGCAGAAATCGGTTGGGAGGTCGAGCGTGGACCCGGGTTTTACGAGGCGCTCCACCGGCGATGCGTGCTCCCACGGGAAGGTACGGCATGAGGGCAGTCCTCTTTTTGAAATCCCGCTTAGAGCCAGACGTGGTGTTTAGACTGCGACCGACACTGGGGCGCGTGGTGCCGAGAATGAGCTCGATTCGCAAACGACGGTCCCACCCCTGGGGGTACAGGGAGCACTGCTTTTGCGTGTGACTAGCTCCGGCCTTTAATCTGCCCCGGGTCGTTTTGTTCAACATTCGAGGCAGTTGAAACTATTACCCACCCCCATACCCGCCCACTTTCCCTAAATGGTGTCCTGTCCCACCGTGCCCCTACCAGTGCAGGAGATCGGTAGCTGGTGACGGAGAAGTGGCACGGCCGTACCAATCCTTACGGCGGAGCTTCCCGCGTTTACGACTCGCCGGTAACGAACGGCCGTCCCTTTGATGCTTGCACCAATTTCTGTGCGCTGCGACAAACCTAGGCAGCGGCAGCTCCACACACGATCCTGTCGAGAATGGTGAATTATCCCTCCTCCACCTCCCCCGACTATCTACGGCCCATCTAAGATTCATGGATAACCATTCGCGCAGAAGGCTAAGAGCAAATGAGAGTGACGGCATCGAGGACAACGCCACTAGGCGAAGCACCGTCTTGCGTCCTGCGCCTCACCCCCGATTGGCGGGCTTATCTTGTGGGCCGCCATCAGGACCGCGCGTCGGGACGCAGGGTCGGCCTCACATCCATCTTAGTTCCGCGGGTGCTTCAACGCGTATGAAGGGCGTAGCACGACGAGTCAGCCCCTGCGCCTAAGGGACCGAATATAACGCAAATTAGATGCCTAATCCTTCGCCTAGCATGAGTCAGATCGGGGCCTTAGTTACGGTCAGGATGAAGGGTGCAGGACGCGTCTCTATGCAACGCGTGCCCTTCTTCTCCCGGCGGGCGGTTGGAACCGATTCGGGCGTCACTTAGCACGGAACATTGCCCGGTCTGTACCCCCTACATCTCTGGTGAGTAGTTCCGCCCAGGACAGCAACACGTTGCACATGGTCGGTGACGGCCCGGAGCAACGGGACACACGCGCCAGCTGCGACCAGGCCCCGGGCGAAATTCGCGGCATTGCTCGCTGTTCCAGCACTACGGGCCTTTGGTGCAAGCCCTATGACCCCGAGTTTAACGCGGCCGGCCCTTCCGGCGACCACCGGCCAGCCACCTCCGCGACGAGGGCCGTTAGGTAGAATGCGAAGGCTGATTTACGTGACACCCTGCTCTGGGCCAAGATGGCGAGGAACCTGATCGTTGGAAAAAAGTAGGACGGGCCTGTAAGCTTAGACGCACAGCTACGTGCCCGGCGCGTCGTGACGAAGTGGAATTTTACGGCTAGCAGTCCCAGATCTGTTCGCACCCGGACGCCCCATGGAGAGTGCTCCACCGCCGGAGATCCATTACACGAACCTCTAAGTTTATTAATGCAACGAAAGCCTCGCCAGTACGCGGGGCAGAGGTGCCTACTATCACCGTTAGTAGCTGCACACATGTATGTTTACTCAGTCCACGCACCGGCACAGGCGATCAGACGCAAGTGAACAATAATAAGCGCTCAGGGATATACAGACCCCTGAGGGTTGCGCCGTGCGGAGTTCTCGAGGTTAGGGAATCCCGGCGCGCCGACTCAATCGGGCCGACGTAGCCGGTGATGAACCCAACTCTGGCGGGCTCAGGGGCAGATACAGCACAGTCAGCAGAGGAGGGGGGGTGGTAGCAGCGTCGCACACGAGTGAAATAGCTCGTCCGTCGCGAGCGTAGAGCCAAGGTATGACCACCCGTATACAGGCAAAGACGCACGACCTGGAGTACGACTATCGAGGTACGACATGTGAGGGCGCCCGCCTTACACATTTGGCGCGTCCGCAAGGCGACGCACTTAAATTGAGCCCGGAAGCGAAGGTAGTCGGATGCATGGCATGTCTGCGTCGGAGGTTGAGGGTTACAGATGACGCGCACCGCCTTCCGGCCCTCCCACCACGCCCCCGGG
>CH1066@1
AGGGCTGAGCCTGCGGCAGACAGAACCACGAGCTAGGTCCGCCGGACCGCATCCGGTAAAGGTAGAATCCCACTAGCGCCAGCCATTCGGTCGGCTTCTGATGATGCTGATTAGAGCGTGCCGATCCCCATAGTTCGACCGGTACCCCGGGCCGACCCTTCCCGGGGACTGCGGTTCGGAATGAGGTCGGCGCGCGAGGCCGCCCTCGAATATCCAGGCGGAATTATCGGCCGCCACGCAGCGCTGCGGTAGTGCGCGCCCGCTGTTGGTTGCACGACTGGCGTGCGCAGTGTAGGTGCGCGTCAAGCAATCGTGGCTCGCTAATAGTGGCCGGCTGGCCACTTGGCCCTAGGGGAAAGGGGAGCTCTGCTGCGACTCTCCGTCCCAATCCACCTTACCGTAGGACGGGCTGTAATCCCGTCTCACGCCCAATCGTGCATCTTGATTCTGCCGTCGGCGGAACCGGTCAGCCAAGAGAAAACCCGCGCAGTGTCCCTATATCCGGGTAAGCGGCAGATGCCAAATCCCGCCGCTTGAGAAGAGAGTGCAATCACCGGCCTGGGAAGGTCCGACTTAGCTCCTAGGGCGTAGAGGCCGGTCCTCCCCTGATATGTAAGCGGATTTTTTAGAGCCCCCAGCGGGAGCTCGAGCGGCAGCGACCCGCCCTTCCATGCAATCTTGGAGTTCGATGTTGCACGCACCAGCCTCGGCTAACAGCCCGTTGGTGTGCCCGAGGGTATGCCTCGGTCCTTGCCGGAATGACGCGACTCACCGTGACATCGGGTCGGAGCCCTACTTATGGAGGACCTGTGCCTGCGGGCCGCAGATCGGTGTGACCGGGACTCGAGCCCCATAGATAAGCCGCTATGGCCTTCGAGCCAAGTGGCATCGCCCTAACCCTCAGGAGGAGGGTCCCAGTGTGACAACTGCCAACGGCCAGTCCAAGCCGAAGTGCTCCGGGCGCGCGTCGTTTAGCCGCCAAAATAGTCGGTCGGGCCCCACGCACTTCCGCCTACCGACTACCAGATCACGAAAATGCCGGCGTCGATTGCCCACTGGGAGCAGGCAGGTGCACTTTTTATGACATAACACGAGGACTGGTTGAGGCGCGGGCAGTTCGCTGGTCCACCTCAATGCCCGCCGTGCGCCCGTGCCGGTGGTCCATTCCTCACAACGGGCTCCAGCGCTGCCGTAGGCGCTCAACTGTCCGGGCCGTACCAACCTTCACGCCACGTGGACGCAGTGGGACACCCAACGTACTACATGCCCTTCTGAACGGCAAGAGGCGCGGGCCGCTGACCTCAGGGCTGCGCCGCCCCTGATGACGCCTAACCAACGAAGGTTATTGCTGGCATAAAGCGCCACCCTCCGAGCCCACCCCCAGTAGGCCTGCCCCACTCACCACGTCTAAAAGGTGGCCACCCTTCTGAACGACTAACGAGCGGCCGCTGGGGACATCACGGGTCGGGCGCAGGCGCCAATGGCTCTTCGCGCGCGCAGTGGCGCCGGCTAAAAGAGTGGCTTAGTTGGTTCTCCTGGCTTAGAAAAAACCTGGACAGTCGCGTGGCTGGCAAAGAGCACCCAGTGGCTAAGCTGCTGCGAATATCCCTTTAAACGCTGTTGTAAGACCCGATCGAAATGCCGAGCGTGGACCCGTGTTGCGAGAGGCGCTCTCCCGGCGGCGCGTGCTCCCACAGGACGGCACAGCGTGAGGGTGGCCCCCTTCCTGGCGTACCACTTGGGGCCCGACGTGGTGGGTGGGCGGCGATAAGCACTGGGGCACGTGGTGCCGAGAGGGCGCTCTAGTCGAAAGCGACGACCCCACCCTTGGGAGTACAGGAAGCACTGATTTTGCGTATGATTAGCGCCGACATTTAATCTGCCCCGGACCGTTTTGTTCGATATCCGAGGCAGTTGAAACTACTCATCACCCCCATACCCTTCCATGTTCCCTAAGCGGTGTCTTGCCCCACCGTACCACTGCCGGTGCAGGGGACCGGTAGCCGGTGACGGAGGAGCGTCACGGCCATACCGATCTTTCTGGCGGAGCTTCCCACATCCACGGCTCGTCGGTAACGAACGGCCGTTCTTTTTATGCTTGCGCCAATCTCTGTGCGCCTCGATACACCTATGCGGCGGCAGCTCCGCACGCGGGCCTGTCGAGAACGACGGATTACTCCTCCTCCACCTCACCCGACCATCCACGGCCCATCTAGGATTCATGGGTAACCCTTCGCGCAGAAGGCCCAGAGCAAAGGGAAGTGACGGCGTCTATGGCGACGCCACTAGGCGAAGCACTGTCCTGCTGCCCGTGCCTCACCCCTGATCGGCGGGCTTATAGTGTGGGCCGCCGTCAGGCCCGCGCGTCGGGACGCAAGGTCGGTCTCACATAAATCCCGGTTCCACGAGCGCTGAAACGCGTATAAAGGACGTAGCGCAGTTAGTCAGCCCCTGCGCTCAAGGGATCGAATATAACGCAAATTAGATACCTACTCCTTCGCCGAGCACGAGTCGAACCGGGGCCCTAGTGACGGTCAGGGTGGGGGGTGCAAGACGTGTCTTTATACAACGCGTGTCCTTCTTCCCCCGGCGGGCGGTTGGAACCGATCCGGGCGTCACTTAGCCCGGACCGTTGCCCGATCTGTACCCCCTACGTCCCTGGTGAGTAGTTCCGCCCAGGACAGCAGCGCACTGCACATGGGCAGCGACGGCCCGGAGCAACGGGCCGCACGCGCCAGCTGTGATCAGATTCCGGGCGGAATGCGTGGTGCGATTCGCTGTTCCGGCACTACGGGCCTTTGGTGCAAGCCCTCCGGCCCCGAGCTCAACGCGACCGGCCCTGACGGCGACCACCGGCCAGCCACCTCCGCGACGGAGGCCGTTAGGTAGCACGCGAAGGCTGATTTACGTGACACCCTGCTCTGGGCCAAGATGGCGAGGAACCTGACCGTCGAAAAAAAGTAGGGCGGGCCCGTAAGCGGGGACGCGCAGCCACGTGCCCGGAGCGTCGTGGTGGAGTGAAGGTCTACGGCTAGCAGTCCCAGACCCGTTCGCATCTGAACACCCTATAAGGAGTGCTCCGCTATTAGAGACCCCCCATGTGAATCTTTACTTCCACTCATGCAACGAAAGCCTCGCTAGCACGTTGGGCCAGGACGCCCCATCTCGTCACCAACAGTTGTATACATATATGTTTACTCAGTCCACGCACCGGCACAGGCGATCAGACTCAAGTGAACGAGAACGAGCGTCCAGGGGTGTACAGGCCCCTGAGGGCTGCACATCGCGGGGTTCTAGAAATTGAAGAATCCCGACGCACCAACTCCATTGGGCCGACGTGACTGGTAATGAGCTCAACCTTGGCGGGCTCCGGAGCAGACGCAGCACAGTCGGCAGAGGGGAGGGAGTGGTGGCAGCGCCGCCTATGGTCGCAACGGCTTGTCCGTTGCGAGCGTGGAGCCAGGGTAGGACTATACGTATACAGGCCAAGACGTGCGGCCTGGAGTACGACTGTCAGTGTACGACATGTGAGGGCGCCCGCCTTCCACATCTGGCGCGTCCGCAAAGCGACACGCTTAAACGGAGCCCGGAAGCGAAGGCAGTCGGACGCATGGCATGTCTGCGTCGGAAGTTGAGTATTACAGGTGACGCGCGCCGCATTCTGGCTCTCCCACCACGCTCCCGAG
>CH1110@1
AGGGCTGAGCCTGCGGCAAACAGAATCACGAGCGAGGTCCGCCGGACCGCATCCGGTAAAGGTAGAATCCCATTAGCGCCGGACACCCGGTCGGCTTCCGAGGATGCTGATTAGATCGCGCCGATCCCCGTAGTTCGACTGGTACCCCGGGCCGGCCCTTCCTGGGGACTGCAGCTCGGGATGCGATCGTCGAACGAGGCCGCCCTCGAATATCCAGGCGGAATTATCGGTCGCCCCATAGCGCTGCGGTAGTGCATGCCCACTACTGTCTGTCCGGTTGGCGTGTGCAGTGTAGGTGCGCGTCGAGCAATCGCGGCTCACTGCCAGTGGCTGGCCGGCCACGTGGCCCTAGGGGAAAGGGGAGCTCTGCTGCGATTCTCTGTCTCAATCCACCTTCCCGGAGGACGGGCTGTAATCCTGTCTCACACCCAATCGTGCATCTTGATTCTACCGTCGGTGGAACCGGTCAGCCAAGAGAAAACCCGCGCAGTGTCCCTATATCCGGGTAAGCGGCAGATGCCAAATCCCGCCGCTTGAGAAGAGAGTGCAATCACCGGCCTGGGAAGGTCCGACTTAGCTCCTAGGGCGTAGAGGCCGGTCCTCCCCTGATATGTAAGCGGATGTTTTAGAGCCCCCAGCGGGAGCTCGAGCGGCAGCGACCCGCCCTTCCATGCAATCTTGGAGTTCGACGGTGCACGCACAAGTTTCGGCTAATAGCTCGTTGGTATGCTCGAAGATATGCTTCGGTCCTTGCCGGGATGACGTGACTCACCGTAGCATCGAGTCGGAGCTCCACTGAGGGGGGACCTGGTCCTATGAGCCGCAGACTGGTGTGACCGGGACTCGAGTCCCATGGACGAGCCGCTAGTGTCTGCGAGCAAGGTGGCATCGCCCTAACCCTCAGGAGAAGGGTCCCAGTGTAGTAACTGCCAACGGCCAGTCCAAGCCGAAGTGCTCCGGGCAAGAGTCGCTTAGCCGCCAAGACGGTCGGCCAAGCATCACGTACCTACTCATAACGGCTGCACAGCCACGAAAGTGCCTGTTGTGATCGCCCCCCGGGAGCAAGCAGGTACACTTTCCATGACGTAACGCGGGGCCTGGTTGGGACTCAAGCAGCTTGCTGGTCCACCTCGGTGCTCACCGCGCGCTCGCGCCGGTGGTCCATTCTTCACAACGGGCTCCAGCGCTGCCGTAGGCGCTCAACTGTCCGGGCCGTACCAACCTTCACGCCACGTGGACGCAGTGGGACACCCAACGTACTACATGCCCTTCTGAACGGCAAGAGGCGCGGGCCGCTGACCTCAGGGCTGCGCCGTCCCTGATGACGCCTAACCAACGAAGGTTATTGCTGGCCGAAAGCACCACCCTCCGAGCCCGCCTTTAGGAGGCTGGCCCCACTCACCACGTCTAAAAGGTGGCCACCCTTCTGGACGACTAACGAGCGGCCGCTGGGGACATCACGGGTCGGGCGCAGGCGCCAATGGCTCTTCGCGCGCGCAGTGGCGCCGGCTAAAAGAGTGGCTTAACTGGTTCTCATGGCTTAGAAAAAACCTGGACAGTCGCGTGGCTGGCAAAGAGCACCCAGTGGCTAAGCTGCTGCGAATATCCCTTTAAACGCTGTTGTAAGACCCGATCGAAATGCCGGGCGTGGACCCGTGTTGCGAGAGGCGCTCTCCCGGCGGCGCGTGCTCCCACAGGACGGCACAGCGTGAGGGTGGCCCCCTTCCTGGCGTACCACTTGGGGCCCGACGTGGTGGGTGGGCGGCGATAAGCACTGGGGCACGTGGTGCCGAGAGGGCGCTCTAGTCGAAAGCGACGACCCCACCCTTGGGAGTACAGGAAGCACTGATTTTGCGTATGATTAGCGCCGACATTTAATCTGCCCCGGACCGTTTTGTTCGATATCCGAGGCAGTTGAAACTACTCATCACCCCCATACCCGCCCACGTTCCCCAAGTGGTGTCTTGCCCCACCGGACCCCTACCGGTGCGGGGGGCCGGTAGCCGGTGACGGAGGAGCGTCACGGCCATACCGATCTTTCTGGCGGAGCTTCCCACATCCACGGCTCGTCGGTAACGAACGGCCGTTCTTTTTATGCTTGCGCCAATCTCTGTGCGCCTCGATACACCTATGCGGCGGCAGCTCCGCGCGCGGGCCTGTCGAGAACGACGGATTACTCCTCCTCCACCTCACCCGACTATCTACGGCCCATCGAAGGTGCATGGGTAACCCTTCGCGCAGAAGGCCAAGAGCAAAGGAAAGTGACGGCGTCGATGGCGACGCCACTAGGCGAAGCAATGTCCTGCTGCCCGTGCCTCACCCTTGATCGGTGGGCTTATAGTGTGGGCCGCCGTCAGGCCCGCGCGTCGGGACGCAAGGTCGGTCTTACATAAATCCTAGTTCCACGGGCGCTTAGGTGCGTATGAAGGGCAGAGCACAGTTAGTCAGCCCCTGCGCTCAAGGGATCGAATATAACGCAAATTAGATACCTACTCCTTCGCCGAGCATGAGTCAGGCCGGAGCCCTAGTGACGGTCAGGATGGGGGGTGCGGGACGTGTCTCTATGCGACGCGCGCCCTTCTTCTCCCGGCGGGCGGTCGGGGCCGATCCGGGCGTCACTTAGCCCGGACCGCCGCCCGATCTGTACCCCCTACGTCCCTGGTGAGTAGTTCCGCCCAGGACAGCAGCGCACTGCACATGGGCAGCGACGGCCCGGAGCAACGGGCCGCACGCGCCAGCTGTGATCAGATTCCGGGCGGAATGCGTGGTGCGATTCGCTGTTCCGGCACTACGGGCCTTTGGTGCAAGCCCTCCGACCCCGGGCTCAGCACGACCGGCTCTGCCGGCGACTGCCGGCCAGCCACCTCCGCGACTAAGATCGTTAGGTAGCACGCGAAGGCTGATTTACGTGACACCCTGCTCTGGGCCAAGATGGCGAGGAACCTGATCGTCGGAAAAAAGTAGGGCAGGCCCGTAAGCGGGGACGCACAGCCACGTACCATACGCGTCGTGGCGGAGTGAAGGTCTACGGCCAGCAGTCCCAAACCTGTCTGCATCCGAACACCCTATAGGGAGTGCTCCGCTATCGGAGATCCCCCATGTGAATCTCTACTTCCATTCATGCAACGAAAGCCTCGCTAGCACGCTGGGCCAGGACGCCCCATCTCGTCACCAACAGTTGCATACGCATACTTCCGCTCAGTCCACGCACCGGCACAGGCGATCAGACTCAAGTGAACAATAACGAGCGTCCAGGGGTATACAGGTCCCTGAAGGCTGCGCATCGCGGAGTTCTAGGGGTTGGGGAATCCCGGCGCACCAACTCAACTGGGCCGACGTAGCCGGTAATGAACTCAACCTTGGCGGGCTCAATAGCAGGCACAGCACAGTCGGCAGAGGGGGGGGGGTGGCGGTAACATCGCCTATGGGCGCAACGGACTATCCGTTGCGAGCGCGGAACCAGGGTAGGACTATACGTATACAGGCCAAGACGTGCGACCTGGAGTACGACTGTCAGTGTACGACATGTGAGGGCGCCCGCCTTCCACATCCGATTCGTCTGCAAAGTGACACGCTTAAGCGGGGCTCGGAAGCGAAGGCAGTCGGACGCATGGCATGTCTGCGTCGGAGGTTGAGGATTACAGGTGACGCGCACCGTATTCCGGCTCTCCCACCACGCTCCCGAG
>CH0571@1
GGAGCCGAGCCTGCGGCAAACAGAACCACGAACGAGGTTCGCCTGGCCGCATCCAGTAAAGATAAGATCCCATTAGCGCCAGCCACTCGGTCGGCTCCCGGGGACGCTGATTAGGGCGTGTCGATCCCCGTAGTTCGACTGGTACCCCGGGCAGACCCTTCCTGGGGACTGCGGCTCGGGATGCGATCGGCGAACGAGGCCGCCCTTGAATATTTAGGCGGAATTAGCGGCCGCCATGCAGCGCTGCGGTAGTGCATGCCCACTACTGTCTGCACGGCTGGCGTGCGCAGTGTAGGTGCGCGCCAAGCAGTCGCGGCTCACTGCCAGCGGATGGCCGGCCACGTGGCCCCCGAGGAAAGGTGAACCCCGCCACGATTCTCTGTCTCGGCCCACCTTCCCGGAGGACGGGCTGTAATCCCGTCTCGCGCCTAATCGTGCATCCGGGTTCTGCCGTTGGCGGAACCGGCCAAACAAAAGGGGCCCCGCGTAGTGCCCCCACACACGGTTAATCGGCGGATGCAAAATCCCGCCTCCTAAACGGAGAGTGCAATCACCGGCCTGGGAAGGTCCGACTTAGCCCCCGGGGCGTAGAGGCCGGTCCTCCCCCGATATGTAAGCGGATGTTTTAGAGCCCCCAGCGGGAACTCGAGCGGCCGCTACCCGCTCTTCCATGCAATTTTTGAATTCGACGTTATGCACACCAGCCCCAGTTAACAGATCATTGGTATGCCCGAGGGTATGCTTCTGTACTTGCCGGAATGACGTGACTCACCGTAGCATCGGGTCGGAGCCCTACTTATGGAGGACCTGTGCCTGCGGGCCGCAGATCGGTGTGACCGGGACTCGAGCCCAATGGGCAATCCGCTATGGCCTGCGAGCCAAGTGGCATCGCCCTAACCTTCGGACAAGGAGCCCCCGTGTAGTAGTCACCCGCGGCCAGTCCAAGCCGAAGTGCTCCGGGCAAGAGTCGCTTGACCGCCAAGATGGTCGGCCGAGCATCACGTACCTACTCATAACGGCTGCACAGCCCCGAAAGTGCCTGTTGTGATCGCCCCCCGGGAGCAAGCAGGTACACTTTCCATGACATAACGCGGGGCCTGGTTGGGACGCGGGCAGCTTGCTGGTCCACCTCAGTGCTCGCCGTGCGCCCGTGCCGGTGGTCCATTCTTCACAATGGGCTCCAGCGCTGCTGTGGACGCTCAACTACTCGAGTCATACCACCCTTCACGCTACGTGGACATAGTGGTACACCCAACGTACTACATGCCCGTCTGAACGGCAAGAGGCGCGGTCCGCTGACCTCAGGGCTGCGCCGTCCCTGATGATGCCTAACCAACGAAGGTTATTGCTGGCAGAAAGCACTACCCTCCGAGCCCACCCTCAGGGGGCTGGCCCCATTCCCTGCGTCTGAAAGGTGGTTACCCTTCTGGGCGACTAGCGAGCGTCCGCTGGAGGCATCACGGGTCGGGCGCAGGCGCCAAGGGCCCTTAGTGCACGCGGCGACGCCGGCTCAAAGGGTAGCTTAACTTGTTTTTATGGCTGGGGAAAAGCCGGGGCAGGTGCGTGGCTGGCAAAGAGCATCCAGCGGCTAAGCTGTTACGAATCCCCCTTTGGGATCCTTGGCAGGACCCGGTTGGGAGGTCGGGCGTGGACCCGGGCTTTACGAGGCGCTCCACCGGTGGTGCGTGCTCTCACGGGAAGGTACGGTAGGAGGGCAGTCCTCTTTTCGAAATCCCGCTTGGGGCCCGGCGTGGTGTGTGGGCGACGACCGACACGGGGGCGCTTGGTGCCGAGAGTGAGCTCTAGTCGCAAACGACGATTCCACCCCTGGGAGTACAGGAAGCACGGCTTTTGCGTATGACTCGCGCCAACATTTAATCTGCCCCGGGTCGTTTTGTTCGACATCCGAGGCAGTTGAAACTATTACTCACTCCCATACCCGCCCATGTTCCCTAAGTGGTGTCTTGCCCCATCGTACCACTACCGTCGCAGGGGGCCGGTAGCCGGTGACGGAGGAGCGTTACGGCCATACCGATCTTTCTAGCGGAGCTTCCTATGTCCATGGTTCGCCGGTAACGAACGGCCGTCCTTTTGATGCTTGCGCCAATCTCTGTGCGCCTCGATACACCTAGGCAGCGACAGCTCCGCACACGGGCCTGTCGAGAATGACGGATTACTCCTCCTCCACCTCACCCGACTATCTACGGCCCATAGAAGGTGCATGGGTAACCCTTCGCGCAGAAGGCCAAGAGCAAAGGAAAGTGACAGCGTCGAGGGTAATGCCACTAGGCGAAGCACTGTCCTGCTGCCCGTGTCTCACCCCTGATCGGCGGGCTTATAGTGTGGTCCGCCGTCAGGCCCGCGCGTCGGGACGCAAGATCGGCCTCACATCAATCTTGGTTTCGCGGACGCCGAGGTGCGTATAAAGGACGTAGCACAGTTGGTCGGCCCCCACGCTCAAGGGATCGCCTGTAACGCAAGTTAGATACCTACTCCTTCGCCGAGCACGAGTCGGACCGGGGCCCTAGTGACGGTCAGGATGGGGGATGCAGGACGTGCCTCTATGCAGCACGTGCCCTTCTTCCCCCGGTGGGCGGTCGGGGCCGATTCGGGCGTCACTCAGCACGGAACGTTGCCCGATCTGTACCCCCTACATCTCTGGTGAGTAGTTCCGCCCAGGACAGCAGCGCACTGCACATGGGCAGCGACGGCCCGGAGCAACGGGCCGCACGCGCCAACTGCGACCAGGTTCCGGGCGGAATGCGTGGTGCGGCTCGCCGCCCCGGCACTACGGGCCTTTGGCGCAAGCCCTACGACCCCGAGCTTAGCGCGACCAGCCCTGCCGGCGACTGCCGGCCAACCGCCTCCGCGACTAAGGCCGTTAGGTAGCACGCGAAGGCTGATTTACGTGGCACCCTGCTCTGGGCCAAGATGGCGAGGAACCTGATCGTCGAAGAAAAGTAGGGCGGGTCCGCAAATGTGGACGCGCAGCCACGCGCCCGGAACGTCGTGGCGGAGTGAAGGTCTACGGCCAGCAGTTCCCAACCTGTTCGCACCCGAACACCCTATAGGGAGTGTTCCACCGTCGGAGATCCATTACACGAACCTCTAAGTTTATTCATACAACGAAAGCTTCGCTAGTACGCTGGGCCGAGGTGCCTCCTATCACCGTTAGTAGCTGCACACATGTATGTTTACTCAGTCCACGCACCGGCACAAGCGATCAGACTCAAGTGAACAATAATGGTTGCTCAGGGGTGTACGGGTCCTCGAAGGCTGCGCATCGCGGAGTTCTAGGGGTTGAGGCATCCCGGCGCACCAACTCAATTGGGCCGACATGGCCGGTAACGAGCTCAACCTGGGCGGGCTCAGGGGCAGGCACAGCGTAATCGGCAGAGGGGAGGGGGCGGTGGCAGCGCCGCCTATGGTCGCAACGGCTTATCCGTTGCGAGCGTGGAGCCAGGGTAGGATCACCCGTATACAGGCAAAGACGTGCGACCTGGAGTACGACTGTCGAGGTACGACATGTGAGGGCGCCCGCCTTCCACATCTGGCGCGTCCGCAAAGCGACACGCTTAAACGGAGCCCGGAAGCGAAGGTAGTCGGACGCATGGCATGTCTGCGTCGGAAGTTGAGGGTTACAGGCGACGCGCGCCGTATTCCGGCTCTCCCACCACGCCCCCAGG
>PH0170@3
GGAGCCGCGCCTGCGGCAAACGGAATCACGAGCTATATCCACCGGGCCGCATCAGGTAAAGGTAGGGTCCCATTAGCGCTGGACACCCGGTCGGCTTCCGAGGATGCTGATTAGATCGCGCCGATTCCCGCAGTTCGACTGGCACCCCTGGCCGGCCCTTCCTGGGGACTGCAGCTCGGGATGCTATCGTCGAATGGGGCCGCCCTTGAATATTTAGGCGGAATTAGCGGCCGCCACGCAGCGCTGCGGTAGTGCGCGCCCGCTGTTGGTGGCACGACTGGCGTGCGCAGTGTAGGTGCGCGTCAAGCAATCGTGGCTCGCTAATAGTGGCCGGCTGTCCACTTGGCCCTAGGGGAAAGGGGAGTTCTGCTGCGACTCTCCGTCCCAATCCACCTTACCGTAGGGCGGGCTGTAATCTCGCCCCACGCCTAATCGTGCATCCGGGTTCTGCCGTCTTTGGAACCGGCAAGACGAAAGGGGCCCCGCGCAGTGCCTCTATACACGGGTGATTGGCAGATGCCAAATCCCGCCTTTCAGGAGGGGAGTGCGCCAACTGTCCTGGGAAGGTCCGATCCCGCTCCCGGAGCGTAGAGGCCGGTCCTCCCCTGATATGTAAGCGGATGTTTTAAAGCCCCCGGCAGGAATTCGAGCGGCCGCTACCCACCCCTCCATGCAATCCTGGAATTCAACGGTGCACGAACCAGCCTTGGCTAACAGCCCGTTGGTGTGCCCGAGGGTATGCCTCGGTCCTTGCCGGAATGACGCGACTCACCGTGACATCGGGCCGGAGTCCTACTTATGGAGGACCCGGGACTATGGGCCGCAGATCGGCGTGGCCGGGACTCGAGCCCCAGGGACAAGCTGCTATGGTCTGCGAGTAAGGTGGCATCGCCCTAACCCTCAGGAGGAGAGTCCCCGTGTGACAATCGCCAGCGGCCAGTCCAAGCCGAAGTGCTCCGGGCAAGAGTCGCTTAGCCACCAGGACGGTCGGCCAAGCATCGCGTACCTACTCATGACGGCTGCACAGCCACGAAAGTGCCTGTTGTGATCACTCCCCGGGGTCAAGCAGGCACACTTTCCATGATGTAACGAGGGGCCTGGTTGGGACTCAAGCAGCTTGCTGGTCCACCTCGGTGCTCACCGCGCGCTCGCGCCGGCGGTTCATTCTTCACAACGGGCTCCAGCGCTGTCGTAGGCGCTCAAATGTCCGGGCCGTCCCAACCTTCAATCCACGTGGACGCAGTTTGGTCCCCAGAGTACTACATGTCCTTCCGAACGGCAAGAGGCGCGGGCCGCTGACCTCAGGGCTGCGCCACCCTTGATGCCGCCTAACCAACGAAGGTCATTGCTGGTAGAAGGCGCCACCCTCCGAGCCCACCTTCAGGGGGCTGGCCTCACCCACCACGTCTGCAAGGTGGTTGACCCTTTGGACGACTAACGAGCGGCCACTAGGGGCATTGCGGGTCGGGCGCATGCGCCAATGGTTCTTCGCGCGCGTGGTGACGCTTGCTAAGAGAGTAGCCTAGCTGGCTTTCACGTCCGGGGAAAAGATGGGGCAGGTGCGTGGCCGGCAAAGAGCATCCAGCGGCTAAGCTGTTACAAATCCCCCTTTGGGATCCTTGGCAGAAATCGGTTGGGAGGTCGAGCGTGGACCCGGGTTTTACGAGGCGCTCCACCGGCGATACATGCTCCCACGGGAAGGTACGGCATGAGGGCAGTCCTCTTTTTGAAATCCCGCTTAGGGCCAGACGTGGTGTTTAGACTGCGACCGATACTGGGGCGCGTGGTGCCGAGAATGAGCTCGATTCGCAAACGACGGTCCCACCCCTGGGGGTACAGGGAGCACTGCTTTTGCGTGTGACTAGCTCCGGCCTTTAATCTGCCCCGGGTCGTTTTGTTCGACATTCGAGGCAGTTGAGACTATTACCCACCCCCATGCCCGCCCACTTTCCCTAAATGGTGTCCTGTCCCACCGTGCCCCTACAGGTGCAGGAGATCGGTAGCCGGTGACGGAGGAGTGGCACGGCCGTACCGATCTTTACGGCGGGACTTCCCGCGTTCGCGACTCGCCGGTAACGAACGGCCGTCCCTTTGATGCTTGCGCCAATTTCTGTGCGCTTCGACAAACCTAGGCAGCGGCAGCTCCACACACGATCCTGTCGAGAATGGTGAATTATCCCTCCTCCACCTCCCCCGACTATCTACGGCCCATCTAAGATTCATGGATAGCCATTCGCGCAGAAGGCTAAGAGCAAAGGAGAGTGACGGCATCGAGGACAACGCCACTAGGCGAAGCACTGTCTTGCGGCCTGCGCCTCACCCCTGATCGGCGGGCTTATCGTGTGGGCCGCCATCAGGACCGCGCGTCGGGACGCAAGGTCGACCTCACATCCATCTTAGTTCCGCGGGTGCTTCAACGCGTATGAAGGGCGTAGCACGACGAGTCAGCCCCTGCGCCTAAGGGACCGAATATAACGCAAATTAGATGCCTAATCCTTCGCCTAGCATGAGTCAGATCGGGGCCTTAGTTACGGTCAGGATGAAGGGTGCAGGACGCGTCTCTATGCAACGCGTGCCCTTCTTCTCCCGGCGGGCGGTTGGAACCGATTCGGGCGTCACTTAGCACGGAACATTACCCGGTCTGTACCCCCTACATCTCTGGTGAGTAGTTCCGCCCAGGACAGCAGCACGCTGCACATGGTCGGTGACGGCCCGGAGCAACGGGACACACGCGCCAGCTGCGACCAGGCCCCGGGCGAAATTCGCAGCATTGCTCGCTGTTCCAGCACTACGGGCCTTTGGTGCAAGCCCTATGACCCTAAGTTTAACGCGGCCGGCCCTTCCGGTGACCACCGGCCAGCCACCTCCGCGACGAGGGCCGTTAGGTAGAATGCGAAGGCTGATTTACGTGACACCCTGCTCTGGGCCAAGATGGCGAGGAACCTGATCGTTGGAAAAAAGTAGGACGGGCCTGTAAGCTTAGACGCACAGCTACGTGCCCGGCGCGTCGTGACGAAGTGGAATTTTACGGCTAGCAGTCCCAGATCTGTTCGCACCCGAACGCCCCATGGAGAGTGCTCCACCGCCGGAGATCCATTACACGAACCTCTAAGTTTATTAATGCAACGAAAGCCTCGCCAGTACGCTGGGCAGAGGTGCCTCCTATCACCGTTAGTAGCTGCACACATGTATGTTTACTCAGTTCACGCACCGGCACAGGCGGTCAGACTCAAGTGAATAATAATAAGCGCTCAGGGATATACAGACCCCTGAGGGTTGCGCCGTGCGGAGTTCTCGAGGTTAGGGAATCCCGGCGCGCCGATTCAATCGGGCCGACGTAGCCGGTGATGAACCCAACTCTGGCGGACTCAGGGGCATATACAGCACAGTCAGCAGAGGAGGGGGGGTGGTAGCAGCGTCGCACACGAGTGAAATAGCTCGTCCGTCGCGAGCGTAGAGCCAAGGTATGACCACCCGTATACAGGCAAAGACGCACGACCTGGAGTACGACTATCGAGGTACGACATGTGAGGGCGCCCGCCTTACACATTTGGCGCGTCCGCAAGGCGACGCACTTAAATTGAGCCCGGAAGCGAAGGTAGTCGGATGCATGGCATGTCTGCGTCGGAGGCTGAGGGTTACGGATGACGCACACCGCCTTCCGGCCCTCCCACCACGCCCCCGGG
>PH0091@3
GGAGCCGCGCCTGCGGCAAACGGAATCACGAGCTAGATCCACCGGGCCGCATCAGGTAAAGGTAGGGTCCCATTAGCGCTGGACACCCGGTCGGCTTCCGAGGATGCTGATTAGATCGCGCCGATCCCCGTAGTTCGACTGGTACCCCTGGCCGGCCCTTCCTGGGGACTGCAGCTCGGGATGCTATCGTCGAATGGGGCCGCCCTTGAATATTTAGGCGGAATTAGCGGCCGCCACGCAGCGCTGCGGTAGTGCGCGCCCGCTGTTGGTTGCACGACTGGCGTGCGCAGTGTAGATGCGCGTCAAGCAATCGTGGCTCGCTAATAGTTGCCGGCTGTCCACTTGGCCCTAGGGGAAAGGGGAGTTCTGCTGCGACTCTCCGTCCCAATCCACCTTACCGTAGGACGGGCTGTAATCTCGCCCCACGCCTAATCGTGCATCCGGGTTCTGCCGTCTTTGGAACCGGCAAGACGAAAGGGGCACCGCGCAGTGCCTCTATACACGGGTGATTGGCAGATGCCAAATCCCGCCTTTCAGGAGGAGAGTGCGCCAACTGTCCTGGGAAGGTCCGATCCCGCTCCCGGAGCGTAGAGGCCGGTCCTCCCCTGATATGTAAGCGGATGTTTTAAAGCCCCCGGCAGGAATTCGAGCGGCCGCTACCCACCCCTCCGTGCAATCTTGGAATTCAACGGTGCACGAACCAGCCTTGGCTAGCAGCCCGTTGGTGTGCCCGAGGGTATGCCTTGGTCTTTGCCGGAAGGACGCGACTCACCGTGACATCGGGCCGGAGTCCTACTTATGGAGGACCCGGGACTATGGGCCGCAGATCGGCGTGGCCGGGACTCGAGCCCCAGGGACAAGCTGCTATGGTCTGCAAGTAAGGTGGCATCGCCCTAACCCTCAGGAGGAGAGTCCCCGTGTGACAATCGCCAGCGGTCAGTTCAAGCCGAAGTGCTCCGGGCAAGAGTCGCTTAGCCACCAGGACGGTCGGCCAAGCATCGCGTACCCACTCATAACGGCTGCACAGCCACGAAAGTGCCTGTTGTGATCGCTCCCCGGGGGCAAGCAGGCACACTTTCCGTGATGTAACGAGGGGCCTGGTTGGGACTCAATCAGCTTGCTGGTCCACCTCGGTGCTCACCGCGCGCTTGCGTTGGCGGTTCATTCTTCACAACGGGCTCCAGCGCTGTCGTAGGCGCTCAAATGTCCGGGCCGTCCCAACCTTCAATCCACGTGGACGCAGTTTGGTCCCCAGAGTACTACATGTCCTTCCGAACGGCAAGAGGCGCGGGCCGCTGACCTCAGGGCTGCGCCACCCTTGATGCCGCCTAACCAACGAAGGTCATTGCTGGTAGGAGGCGCCACCCTCCGAGCCCACCTTCAGGGGGCTGGCCTCACCCACCACGTTTGCAAGGTGGTTGACCCTTTGGACGACTAACGAGCGGCCACTAGGGGCATTGCGTGTCGGGCGCATGCGCCAATGGCTCTTCGCGCGCGTGGTGACGCTTGCTAAGAGAGTAGCCTAGCTGGCTTTCACGTCCGGGGAAAAGATGGGGCAGGTGCGTGGCCGGCAAAGAGCATCCAGCGGCTGAGCTGTTACAAATCCCCCTTTGGGATCCTTGGCAGAAATCGGTTGGGAGGTCGAGCGTGGACCCGGGTTTTACGAGGCGCTCCACCGGCGATGCGTGCTCCCACGGGAAGGTACGGCATGAGGGCAGTCCTCTTTTTGAAATCCCGCTTAGAGCCAGACGTGGTGTTTAGACTGCGACCGACACTGGGGCGCGTGGTGCCGAGAATGAGCTCGATTCGCAAACGACGGTCCCACCCCTGGGGGTACAGGGAGCACTGCTTTTGCGTGTGACTAGCTCCGGCCTTTAATCTGCCCCGGGTCGTTTTGTTCAACATTCGAGGCAGTTGAAACTATTACCCACCCCCATACCCGCCCACTTTCCCTAAATGGTGTCCTGTCCCACCGTGCCCCTACCAGTGCAGGAGATCGGTAGCTGGTGACGGAGAAGTGGCACGGCCGTACCAATCCTTACGGCGGAGCTTCCCGCGTTTACGACTCGCCGGTAACGAACGGCCGTCCCTTTGATGCTTGCACCAATTTCTGTGCGCTGCGACAAACCTAGGCAGCGGCAGCTCCACACACGATCCTGTCGAGAATGGTGAATTATCCCTCCTCCACCTCCCCCGACTATCTACGGCCCATCTAAGATTCATGGATAACCATTCGCGCAGAAGGCTAAGAGCAAATGAGAGTGACGGCATCGAGGACAACGCCACTAGGCGAAGCACCGTCTTGCGTCCTGCGCCTCACCCCTGATTGGCGGGCTTATCTTGTGGGCCGCCATCAGGACCGCGCGTCGGGACGCAGGGTCGGCCTCACATCCATCTTAGTTCCGCGGGTGCTTCAACGCGTATGAAGGGCGTAGCACGACGAGTCAGCCCCTGCGCCTAAGGGACCGAATATAACGCAAATTAGATGCCTAATCCTTCGCCTAGCATGAGTCAGATCGGGGCCTTAGTTACGGTCAGGATGAAGGGTGCAGGACGCGTCTCTATGCAACGCGTGCCCTTCTTCTCCCGGCGGGCGGTTGGAACCGATTCGGGCGTCACTTAGCACGGAACATTGCCCGGTCTGTACCCCCTACATCTCTGGTGAGTAGTTCCGCCCAGGACAGCAACACGCTGCACATGGTCGGTGACGGCCCGGAGCAACGGGACACACGCGCCAGCTGCGACCAGGCCCCGGGCGAAATTCGCGGCATTGCTCGCTGTTCCAGCACTACGGGCCTTTGGTGCAAGCCCTATGACCCCGAGTTTAACGCGGCCGGCCCTTCCGGCGACCACCGGCCAGCCACCTCCGCGACGAGGGCCGTTAGGTAGAATGCGAAGGCTGATTTACGTGACACCCTGCTCTGGGCCAAGATGGCGAGGAACCTGATCGTTGGAAAAAAGTAGGACGGGCCTGTAAGCTTAGACGCACAGCTACGTGCCCGGCGCGTCGTGACGAAGTGGAATTTTACGGCTAGCAGTCCCAGATCTGTTCGCACCCGGACGCCCCATGGAGAGTGCTCCACCGCCGGAGATCCATTACACGAACCTCTAAGTTTATTAATGCAACGAAAGCCTCGCCAGTACGCGGGGCAGAGGTGCCTCCTATCACCGTTAGTAGCTGCACACATGTATGTTTACTCAGTCCACGCACCGGCACAGGCGATCAGACGCAAGTGAACAATAATAAGCGCTCAGGGATATACAGACCCCTGAGGGTTGCGCCGTGCGGAGTTCTCGAGGTTAGGGAATCCCGGCGCGCCGACTCAATCGGGCCGACGTAGCCGGTGATGAACCCAACTCTGGCGGGCTCAGGGGCAGATACAGCACAGTCAGCAGAGGAGGGGGGGTGGTAGCAGCGTCGCACACGAGTGAAATAGCTCGTCCGTCGCGAGCGTAGAGCCAAGGTATGACCACCCGTATACAGGCAAAGACGCACGACCTGGAGTACGACTATCGAGGTACGACATGTGAGGGCGCCCGCCTTACACATTTGGCGCGTCCGCAAGGCGACGCACTTAAATTGAGCCCGGAAGCGAAGGTAGTCGGATGCATGGCATGTCTGCGTCGGAGGTTGAGGGTTACAGATGACGCGCACCGCCTTCCGGCCCTCCCACCACGCCCCCGGG
>CH1140@1
AGGGCTGAGCCTGCGGCAGACAGAATCACGAGCTAGGTCCGCCGGGCCGCATTCGGTGAAGGTAGAATCCCACTAGCGCCAGCCACTCGGTCGGCTCCCGAGGATGCTGATTAGAGCGTGCCGATCCCCGTAGTTCGACTGGTACCCCGGGCCGACCCTTCCTGGGGACTGCGGCTCGGAATGAGGTCGGCGCGCGAGGCCGCCCTCGGATATCCAGGCGGAATTATCGGCTGCCACGCAGCGCTGCGGTAGTGCATGCCCACTACTGTCTGTCCGGTTGGCGTGTGCAGTGTAGGTGCGCGTCGAACAATCGCGGCTCACTGCCATTGGCTGGCCGGTCACGTGGCCCTAGGGGAAAGGGGAGCTCTGCTGCGATTCTCTGTCTCAATCCATATTCCCGTAGGACGGGCTGTAATCCCGTCTCACGCCCAATCGTGCATCTTGATTCTACCGTCTGTGGAACCGGCCAGCCAAGAGAAAACCCGCGCAGTGTCCCTATATCCGGGTAAGCGGCAGATGCCAAATCCCGCCGCTTGAGAAGAGAGTGCAATCACCGGCCTGGGAAGGTCCGACTTAGCTCCTAGGGCGTAGAGGCCGGTCCTCCCCTGATATGTAAGCGGATTTTTTAGAGCCCCCAGCGGGAACTCGAGCGGCCGCTACCCACCCTTCCACGAAGTCTTTGAGTTCGACGTTGCACGCACAAGTTTCGGCTAATAGCTCGTTGGTATGCTCGAAGATATGCTTCGGTACTTGCCGGGATGACGTGACTCACCGTAGCATCGAGTCGGAGCTCCACTGAGGGGGGACCTGGTCCTATGAGCCGCAGACTGGTGTGACCGGGACTCGAGTCCCATGGACGATCCGCTATGGCCTGCGAGCCAAGTGGCATCGCCCTAACCCTCAGGCAAAGGGTCCCCGTGTAGTAATCGCCAACGGCCAGCCCAAGCCGAAGTTCTCTGGGCGCGCGTCGTTTAGCCGCCAAAATAGTCGGTCGGGCACCACTTACTTCCGCCTACCGACTACACAGCCACGAAAGTGCCTGCTGCGAGTGCCCACTGGGAGCAGGCAAGTACACTTTTTATGACATAACACGAGGACTGGTTGAGGCGCGGGCAGCTTGCTGGTCCACCTCAATGCTCGCCGTGCGCCCGTGCCGGTGGTCCATTCTTCACAACGGGCTCCAGCGCTGCCGTAGGCGCTCAACTGTCCGGGCCGTACCAACCTTCACGCCACGTGGACGCAGTGGGACACCCAACGTACTACATGCCCTTCTGAACGGCAAGAGGCGCGGGCCGCTGACCTCAGGGCTGCGCCGTCCCTGATGCCTCTCACACCCCGAGGGTCATTGCTGTCAGAAAGCGCCACCCTCCGAGCCCGCCTTCAGTAAGCCTGCCTCACTCACCACGTCTAAAAGGTGGCCACCCTTCTGAACGACTAACGAGCGGCCGCTGGGGGCATCACGGGTCGGGCGCAGGCGCCAATGGCCCTTCGCGCGCATGGTGACGCTTGCTCAAAGAGTGGCCTAACTGGCCCTCATGGCTGGGGAAAAGCCGGGGCAGGTACGTGGCTGGCGAAGAGCACCCAGTGGCTAAGCTGTTGCGAATATCCCTTTAAACGCTGTTGTAAGACCCGATCGAAATGCCGGGCGTGGACCCGTGTTGCGCGAGGCGCTCTCCCGGCGGCGCGTGCTCCCACAGGACGGCACAGCGTGAGGGTGGCCCCCTTCCTGGCGTACCACTTGGGGCCCGACGTGGTGGGTGGGCGGCGATAGGCACTGGGGCACGTGGTGCCGAGAGGGCGCTCTAGTCGAAAACGACGGTCCCACCCCTGGGGGTACAGGGAGCACTGCTTTTGCGTGTGACTAGCTCCGACCTTTAATCTGCCCCGGGTCGTTTTGTTCGACATCAGAGGCAGTTGAAACTATTCATCACCCCCATACCCTTTCACGTTCCCTAAGCGGTGTCCTGCCCCATCGGACCCCTGCCGGTGCAGGGGACCGGTAGCCGGTGACGGAGGAGCGTCACGGCCATACCGATCTTTCTGGCGGAGCTTCCCACATCCACGGCTCGTCGGTAACGAACGGCCGTCCTTTTTATGCTTGCGCCAACCTCTGTGCGCCTCGATACACCTATGCAGCGGCAGTTCCGCACGCGGGCCTGTCGAGAACGACGGATTACTCCTCCTCCACCTCACCCGACCATCCACGGCCCATCTAGGATTCATGGGTAACCCTTCGCGCAGAAGGCCCAGAGCAAAGGGAAGTGACGGCGTCTATGGCGACGCCACTAGGCGAAGCACTGTCCTGCTGCCCGTGCCTCACCCCTGATCGGTGGGCTTATAGTGTGGGCCGCCGTCAGGCCCGCGCGTCGGGACGCAAGGTCGGTCTCACATCAATCTTAGTTCCACGAGCGCTGAAACGCGTATGAAAGGCGTAGCGCAACGAGTCAGCCCCTGCGCTTAAGGGATCGCCTGTAACGCAAGTTAGATACCTACTCCTTCGCCGAGCATGAGTCAGACCGGGGCCCTAGTGACGGTCAGGGTGGGGGGTGCAAGACGTGTCTTTATACAACGCGTGTCCTTCTTCTCCCGGCGGGCGGTTGGAACCGATCCGGGCGTCACTTAGCACGGAACGCCGCCCGATCTGTACCCCCTACGTCCCTGGTGAGTAGTTCCGCCCAGGACAGCAGCGCACTGCACATGGGCAGCGACGGCCCGGAGCAACGGGCCGCACGCGCCAGCTGTGATCAGATTCCGGGCGGAATGCGTGGTGCGATTCGCTGTTCCGGCACTACGGGCCTTTGGTGCAAGCCCTCCGACCCCGAGCTCAGCACGACCGGCCCTGCCGGCGACTACCGGCCAGCCGCCTCCGCGACTAAGGCCGTTAGGTAGAACGCGAAGACTGATTTCCGTGGCACCCTGCTCTGGGCCAAGATGGCGAGGAACCTGATCGTCGAAAAAAAGTAGGGCGGGCCCGTAAGCGGGGACGCACAACCACATGCCATACGCGTCGTGGCGGAGTGAAGGTCTACGGCCATTAGTCCCAAACCCGTTCGCATCTGAACACCCTATAAGGGGTGCTCCGCTATCAGAGATCCCCCATGTGAATCTTTACTCCCATTCATGCAACGCAAGTCTTGCTAGTACGCTGGGCCAAGGTGCCTCCTATCGTCACCAACAGTTGTATACGCACACTTCCACTCAGTCCACGCACCGGCACAGGCGATCAGACTCAAGTGAACAAGAACGAGCGCCCAGGGGTATACAGGCCCCTGAGGGCTGCACATCGCGGGGTTCTAGAAGTTGAGGCATCCCGGCGCACCAACTCAATTGGGCCGACGTAGCCGGTAACGAGCTCAGCCTTGGCGGGCTCCGGAGCAGACACAGCACAGTCGGCAGAGGGGGGGGGGCGGTGGCAGCGCCGCCTATGGTCGCAACGGCTTATCCGGCGCGAGCGTGGAGCCAGGGTAGGACTACCTGTATACAGGCCAAGACGTGCGACCTGGAGTACGACTGTCAGTGTACGACATGTGAGGGCGCCCGCCTTCCACATCTGGCGCGTCCGCAAAGCGACACGCTTAAGCGGAGCCCGGAAGCGAAGGCAGTCGGACGCATGGCATGTCTGCGTCGGAGGTTGAGGATTACAGGTGACGCGCGCCGCCTTCCGGCCCTCCCATCACGCCCCCGGG
>CH1008@1
AGGGCTGAGCCTGCGGTAGACAGAATAACGAGTTAGGTCCGCCGGGCCGCATTCGGTGAAGGTAGGATCCCATTAGCGCCAGCCATTCGGTCGGCTTCTGATGATGCTGATTAGAGCGTGCCGATCCCCATAGTTCGACCGGTACCCCGGGCCGACCCTTCCCGGGGACTGCGGTTCGGAATGAGGTCGGCGCACGAGGCCGCCCTCGAATATTTAGGCGGAATTAGCGGCCGCCACGCAGCGCTGCGGTAGTGCGCGCCCGCTGTTGGTTGCACGACTGGCGTGCGCAGTGTAGGTGCGCGTCAAGCAATCGTGGCTCGCTAATAGTGGCCGGCTGGCCACTTGGCCCTAGGGGAAAGGGGAGCTCTGCTGCGACTCTCCGTCCCAATCCACCTTCCCTGAGGACGGGCTGTAATCTCGTCTCGCGCCTAATCGTGCATCTTGATTCTACCGTCTGTGGAACCGGCCAGCCAAGAGAAAACCCGCGCAGTGTCCCTATATCCGGGTAAGCGGCAGATGCCAAATCCCGCCGCTTGAGAAGAGAGTGCAATCACCGGCCTGGGAAGGTCCGATCCCGCTCCCGGGGCGTAGAGGCCGGTCCTCCCCTGATATGTAAGCGGATTTTTTAGAGCCCCCAGCGGGAACTCGAGCGGCCGCTACCCACCCTTCCATGCAATCTTGGAGTTCGACGTTGTACGCACCAGCCTCGGCTAACAGCTCGTTGGTATGCCCGAGGGTATGCTTCGGTCCTTGCCGGAATGACGCGACTCACCGTAGCATCGGACCGGAGCCCCACTGAGGGAGGACCTGTGCCTGCGGGCCGCAGATCGGTGTGACCGGGACTCGAGTCCCATGGACGAGCCGCTATTGTCTGCGAGCAAGGTGGCATCGCCCTAACCCTCAGGAGGAGAGTCCCCGTGTGACAACTGCCAACGGCCAGCCCAAGCCGAAGTTCTCTGGGCGCACGTTGTTTAGCCGCCAAAATAGTCGGTCGAGTCCCACTTACTTCCGCCTACCGACTACCAGATCACGAAGATGCCGGCGTCGAGTGCCCACTGGGAGCAGACAAGTGCACTTTTTACGCCATAACACGAGGACTGGTTGAGGCGCGGGCAGTTCGCTGGTCCACCCCAATGCCCGCCGTGCGCCCGTTCCGGTGGTCTATTCCTCACAACGGGCTCCAGCGCTGCCGTAGGCGCTCAACTGTCCGGGCCGTACCAACCTTCACGCCACGTGGACGCAGTGGGACACCCAACGTACTACATGCCCTTCTGAACGGCAAGAGGCGCGGGCCGCTGACCTCAGGGCTGCGCCGTCCCTGATGCCTCTCACACCCCGAGGGTCATTGCTGTCAGAAAGCACCACCCTCCGAGCCCACCCTTAGTAGACCGGCCCCACTCACCACGTCTAAAAGGTGGCCACCCTTCGGGACGACCAACGAGCGGCCGACGGGGGCATCGAGGATCGGGCGCAGGCACCAATGGCTCTTCGTGCACGCGGTGGCGCTTGCTAAAAGAGTGGCTTAACTGGCTTTCATGTCTGGGGAAAAGCCGGGGCAGGTACGTGGCTGGCGAAGAGCGCCCAGCGGCTAGGCTATTATGGATCTCCCTTTGAACGCTGTTGTAAGACCCGGTCGAAATGCCGAGCTTGGACCCGTGTTGCGCGAGGCGCTCTCCCGGCGGCGCGTGCTCCCACAGGACGGCACAGCATGAGGGTAGCCCTCTTTCTGGAGTACCGCTTGGGGCCCGACGTGGTGTGTGGGCGGCGATAGGCACTGGGGCACGTGGTGCCGAGAGGGCGCTCTAGTCGCACACGACGATTCCACCCCTGGGAGTACAGGAAGCACTGCTTTTGCGTATGACTAGCGCCGACATTTAATTTGCACCGGGTAGCTTTGCTCGACATCCGAGGCAGTTGAAACTACTACTCACCCCCATACCCTTTCATGTTCCCCAAATGGTGTCCTGCCCCATCGTACCACTGCCGGTGCAGGGGGCCGGTAGCCGGTGACGGAGGAGCGTCACGGCCATACCGATCTTTCCGGCGGAGCTTCCCACGTCCACGGCTCGTCGGTAACGAACGGCCGTTCTTTTTATGCTTGCGCCAATCTCTGTGCGCCTCGATACACCTATGCGGCGGCAGCTCCACACACGGGCCTGTCGAGAACGACGGATTACTCCTCCTCCACCTCACCCGACTATCTACGGCCCATCGAAGGTGCATGGGTAACCCTTCGCGCAGAAGGCCAAGAGCAAAGGAAAGTGACGGCGTCGAGGGCAACGCCACTAGGCGAAGCGCTGCCCTGCTGCCCGTGCCTCACCCTTGATCGGTGGGCTTATAGTGTGGGCCGCCGTCAGGCCCGCGCGTCGGGACGCAAGGTCGGTCTCACATAAATCCCGGTTCCACGAGCGCTTAGACGCGTATGAAGGACGTAGCGCAGTTAGTCAGCCCCTGCGCTCAAGGGATCGAATATAACGCAAATTAGATACCTACTCCTTCGCCGAGCACGAGTCGAACCGGGGCCCTAGTGACGGTCAGGGTGGGGGGTGCAAGACGTGTCTTTATACAACGCGTGTCCTTCTTCCCCCGGCGGGCGGTTGGAACCGATCCGGGCGTCACTTAGCCCGGACCGTTGCCCGATCTGTACCCCCTACGTCCCTGGTGAGTAGTTCCGCCCAGGACAGCAGCGCACTGCACATGGGCAGCGACGGCCCGGAGCAACGGGACGCACGCGCCAGCTGCGATCAGATTTCGGGCGGAATGCGTGGTGCGATTCGCCGCCCTGGAACCACGTGCCTTTGGCACCAACCCCACGACCCCGGACTCAGCGCGACCAGCCCTTCCGGCGACCACCGGCCAGCCGCTTCCGCGACGAAGGCCGTTAGGTAGCACGCGAAGGCTGATTTACGTGACACCCTGCTCTGGGCCAAGATGGCGAGGAACCTGATCGTCGGAAAAAAGTAGGGCGGGTCCGTAAGCGGGGACGCACAACCACATGCCATACGCGTCGTGGCGGAGTGAAGGTCTACGGCTAGCAGTCCCAGACCCGTTCGCATCCGAACGCCCTATAAGGGGCGCTCCACCATCGGAGACCCCCCATGTGAATCTTTACTCCCATTCATGCAACGCAAGTCTTGCTAGTACGCTGGGCCAAGGTGCCTCCTATCGTCACCAACAGTTGTATACGCACACTTCCGCTCAGTCCACGTATCGACACGGGCGATCAGACTCAAGTGGACAGGAACGAGCGCCCAGGGGTATACAGACCCCCGAGGGCTGCACATCGCGGAGTTCTAGGGGTTGAGGCATCCCGGCGCACCAACTCAATTGGGCCGACGTAGCCGGTAACGAGCTCAACCCTGGCGGGCTCCGGAGCAGACACAGCACAGTCGGCAGAGGGGGGGGGGTGGTGGCAGCGCCGCCTATGGTCGCAACGGCTTATCCGGCGCGAGCGTGGAGCCAGGGTAGGACTACCTGTATACAGGCCAAGACGTGCGACCTGGAGTACGACTGTCAGTGTACGACATGTGAGGGCGCCCGCCTTCCACATCTGGCGCGTCCGCAAAGCGACACGCTTAAGCGGAGCCCGGAAGCGAAGGCAGTCGGACGCATGGCATGTCTGCGTCGAAAATTGAGGATTATAGGTGACACGCGCCGCATTCCGGCCCTCCCACCACGCCCCCGGG
>CH0533@1
GGATTCGAGCCTGCGGCAAACAGAACCACGGGCGCGGTCCGCCTGGCCGCATCCGTTAGAAATAGAACCCCACTAGCGCCAGCCACTCGGTCGGCTTCCGAGGATGCTGATTAGAGCGTGCCGATCCCCGTAGTTCGACTGGTACCCCGGGCCGGCCCTTCCTGGGGACTGCAGCTCGGGATGCGATCGGCGAACGGGGCCGCCTTTGAATATCCAGGCGGAATTAGCGGCCGCCATGCAGCGCTGCGATAGTGCATGCCCACTACTGTCTGTCCGGTTGGCGTGTGCAGTGTAGGTACGCGCAACGCAATCGCGGCTTGCCGCCAGTGGCTGGCCGGCCACGTGGCCCCCGAGGAAAGGTGAACCCCGCCGCGATTCTCTGTCTCGGCTCACCTTCCCTGAGGACGGGCTGCAATCCCGTTTCGCGCCCAGTCGTGAACCCTGATTCGGCCGTCTGTGGAACCGGCCAAACAAAAGGGGCCCCGCGCAGTGCCTCTATACACGGGTAATCGGCAGATGCCAAATCCCGCCTTTTAAGAGGAGAGTGCACCCACTGGCCTGGGCGGGTCCGATCCCTCTCCCGGGGCGTAGAGGCCGGTCCTCCCCCGATATGTAAGCGGATGTTTTAGAGCCCCCAGCGGGAACTCGAGCGGCAGCGACCCGCCCTTCCACGAAATTTTTGAATTCGACGTTGTACGCACCAGCCTCGGCTAACATCTCGTTGGTATGTCCGAGGGTATGCTTCGGTCCTTGCCGGAATGACGCGACTCACCGTAGCATCGGACCGGGGCCCTATTTATGAAGAACCTGTGCCTGCGGGCCGCAGATCGGTGTGACCGGGACTCGAGCCCAATGGGCAATCCGCTATGTCCTGCGAGCAAGGTGGCACCGCCCTAACCCTCAGGAGGAGAGTCCCCGTGTGACAATCGACCGTGGCCAGTCCAAGCCGAAGTGCTCCGGGCAAGAGTCGCTTAACCGCCAAGATGGTCGGCCGAGCATCACGTACCTACTCATAACGGCTACACAGCCACGAAAGTGCCTGCTGTGATCGCCCCCCGGGAGCAAGCAGGTACACTTTCCATGACATAACGCGGGGCCTGGTTGGGACGCAGGCAGCTTGCTGGTCCACCTCGGTGCTCACCGCGCGCTCGCGCCGGTGGTTCATTCTTCACAACGGGCTCCAGCGATGCTGTAGGCGCTCAACTGTCCGGGCCGTACCACCCTTCACGCTACGTGGACATAGTGGTACACCCAACGTACTACATGCCCGTCTGAACGGCAAGAGGCGCGGTCCGCTGACCTCAGGGCTGCTTCGCCCCTGATTACGCCTAACCAACGAAGGTTATTGCTGTCAGAAAGCGCCACCCTCCGATTCCGCCTTCAGTGAGCTGGCCTCACTCACCACGTCTAAAAGGTGGCCACCCTTCTGGGCGACTAGCGGGCGTCCGCTGGAGACACCACGGGTCGGGCGCAGGCGCCAAGGGCTCTTCGCGCACGTGGCGACGCCGGCTCAAAGGGTAGCTTAACTGGCTTTTATGGCTGGGGAAAAGCCGGGGCAGGTGCGTGGCTGGCAAAGAGCATCCAGCGGCTAAGCTGTTACGAATCCCCCTTTGGGATCCTTGGCAGGACCCGGTTGGGAGGTCGAGCGTGGACCCGGGTTTTACGAGGCGCTCCACCGGCGGCGCGTGCTCCCACGGGAAGGTACGGCATGAGGGCAGTCCTCTTTTTGAAATCCCGCTTGGGGCCCGACGTGGTGTGTGGACTGCGACCGACACGGGGGCGCTTGGTGCCGAGAGTGAGCTCTAGTCGCAAACGACGATTCCACCCCTGGGAGTACAGGAAGCACGGCTTTTGCGTATGACTCGCGCCAACATTTAATCTGCCCCGGGTCGTTTTGTTCGACATCCGAGTCAGTTGAAACTATTACTCACCCCCATACACGCCCATGTTCCCCAAATGGTGTCCTGCCCCACCGTACCACTACCGGTGCAGGAGACAGGTAGCCGGTAACGGAGGAGTGTCACGGCCATACCGATCTTTATGGCGGAGCTTCCCACGTCCACGACTCGCCGGTAACGAACGGCCGTCCTTTTGACGCTTGCGTCAATCTCTGCTCGCCTCGATAAACCTGGGCAGCTGCGGCTCCGCGTACGGGCCTGTCGAGAACGACGGATTACTCCTCCTCCACCTCACCCGACTACCTACGGCCCATCTAAGATTCATGGGTAACCCTTCGCGCAGAAGGACAAGAGCAAAGGAAAGTGACGGCGTCGAGGGTAATGCCACTAGGCGAAGCACTGTCCTGCTGCCCGTGTCTCACCCCTGATCGGCGGGCTTATAGTGTGGTCCGCCGTCAGGCCCGCGCGTCGGGACGCAAGGTCGGCTTCACATCAATCTTAGTTTCACGGGCGTTGAGGTGCGTATAGAGGGCGTAGCACAGTTGGTCAACCCCCACGCTTAAGGGATCGCCTGTAACGCAGGTTGGGTACCTACTCCTTCGCCGAGCACGAGTCGAACCGGGGCCCTAGTGACGGTCAGGGCGGGGGGGGCAGGACGTGTCTCTATGCAGCACGTGCCCTTCTTCCCCCGGCGGGCGGTCGGGGCCTATTCGGGCGTCACCTAGCCCGGACCGCCGCTCGATCTGTACCTACTACGTCTCTGGTGAGTAGTTCCGCCCAGGACAGCAGCGCACTGCACATGGGCAGCGACGGTCCGGAGCAACGTGCCGCACGCGCCAACTGCGACCAGGTTCCGGGCGGAATGCGTGGTGCGGCTCGCCGCCCCGGCACTACGGGCCTTTGGCGCAAGCCCTACGACCCCGAGCTTAGCGCGACCAGCCCTGCAGGCGACTGCCGGCCAGCCACCTCCGCGACGAAGATCGTTAGATAGAACGCGCAGGCTGATTTACGTGGCACCCTGCTCTGGGCCAAGATGGCGAGGAACCTGATCGTCGAAAAAAAGTAGGGCGGGCCCGCAAGCGGGGACGCGCAGCCACGCGCCCGGAACGTCGTGGTAAAGTAGGATCTTACGGCTAGCGGTCCCCAACCTGTTCGCACCCGAACACCCTATAGAGGGTGCTCCACCGTCGGAGATCCATTACATGAACCTCTAAGTTTATTCATGCAACGAAAGCCTCGCTAGTACGCTGGGCCGAGGTGCCTCCTATCACCGTTAGTAGCTGCACACATGTATGTTTACTCAGTCCACGCACCGGCACAGGCGATCAGACTCAAGTGAACAAGAACGAGCGCTCAGGGATGTACAGGCCCTCGAAGGCTGCACATCGCGGAGTCCCCGAGGTTGAAGCCTCTCGGCGCATCAACTCACTTGGGTCGACGTAGCCGGTAACGAGCCCAACCTGAACGGGCTCAGGGGCAGATACAGCACAGTCAGCAGAGGGGAGGGAATGGTAGCAGCGTCGCACACGAGTGCAATAGCTTATCCGTTGCGAGCGTGGAGCCAGGGTAGGATCACCCGTATACAGGCAAAGACGTGCGACCTGGAGTACGACTGTCAGGGCGCGACATGTGAGGGCGCCCGCCTTCCACATCCGGCGCGTCTGCAAAGCGACACGCTTAAACGGAGCCCGGAAGCGAAGGTAGTCGGACGCATGGCATGTCTGCGTCGGAAGTTGAGGGGTACAGGTGACACGCGCCGTATTCCGGCTCTCCCACCACGCCCCCGGG
>TN0001@1
GGGGCCGAGCCTGCGGCAGACAGAATCACGAGCTAGGTCCGCCTGACCGCATCCGGTAAAGGTAGGATCCCATTAGCGCCAGCCACTCGGTCGGCTCCCGAGGATGCTGATTAGAGCGTGCCGATCCCCGTAGTTCGACTGGTACCCCGGGCCGACCCTTCCTGGGGACTGCGGCTCGGAATGAGGTCGGCGCGCGAGGCCGCCCTCGAATATTTAGGCGGAATTAGCGGCCGCCACGCAGCGCTGCGGTAGTGCATGCCCACTACTGTCTGTCCGGTTGGCGTGTGCAGTGTAGGTGCGCGTCGAGCAATCGCGGCTCACTGCCAGTGGCTGGCCGGCCACGTGGCCCTAGGGGAAAGGGGAGCTCTGCTGCGATTCTCTGTCTCAATCCACCTTACCTGAGTACGGGCGGTAATCTCGCCTCGCGCCTAGTCGTGCATCCGGGTTCTGCCGTCGGCGGAATCGGCAAAACGAAAGGGGCCCCGCGTAGTGCCCCCATACACGGGTAATCGGCGGATGCAAAATCCCGCCTCCTAAACGGAGAGTGCAATCACCGGCCTGGGAAGGTCCGACTTATCTCCTAGGGCGTAGATGCCGGTCCTCCCCTGATATGTAAGCGGATGTTTTAGAGCCCCCAGCGGGAACTCGAGCGGCCGCTACCCACCCTTCCATGCAATCTTGGAGTTCGACGTTGCACGAACCAGCCCCAGTTAACAGATCATTGGTATGCCCGAGGGTATGCTTCTGTACTTGCCGGAATGACGTGACTCACCGTAGCATCGGGTCGGAGCCCTACTTATGGAGGACCTGTGCCTGCGGGCCGCAGATCGGTGTGACCGGGACTCGAGCCCAATGGGCAATCCGCTATGGCCTGCGAGCCAAGTGGCATCGCCCTAACCCTCAGGCGAAGGGTCCCCGTGTAGTAACTGCCAACGGCCAGCCCAAGCCGAAGTTCTCTGGGCGCACGTTGTTTAGCCGCCAAAATAGTCGGTCGAGTCCCACTTACTTCCGCCTACCGACTACCAGATCACGAAGATGCCGGCGTCGAGTGCCCACTGGGAGCAGACAAGTGCACTTTTTACGACATAACACGAGGACTGGTTGAGGCGCGGGCAGTTCGCTGGTCCACCTCAATGCCCGCCGTGCGCCCGTTCCGGTGGTCCATTCCTCACAACGGGCTCCAGCGCTGCCGTAGGCGCTCAACTGTCCGGGCCGTACCAACCTTCAAGCCACGTGGACGCAGTGGGACACCCAACGTACTACATGCCCTTCTGAACGGCAAGAGGCGCGGGCCGCTGACCTCAGGGCTGCGCCGTCCCTGATGCCTCTCACACCCCGAAGGTTATTGCTGTCAGAAAGCGCCACCCTCCGAGCCCACCCCCAGGAGGCCTGCCTCATTCCCTGCGTCTAAAAAGTGGTCACCCCTCTGGACGACTAACGAGCGGCCGCTGGGGACACCAAGGATCGGGCGCAGGCACCAATGGCTCTTCGCGCGCGCGGTGACGCTTGCTAAAAGGGTAGCCTAACTGGCTTTCATGTCTGGGGAAAAGCCGGGGCAGGTACGTGGCTGGCGAAGAGCGCCCAGCGGCTAGGCTATTATGGATCTCCCTTTGAACGCTGTTGTAAGACCCGGTCGAAATGCCGAGCTTGGACCCGTGTTGCGCGAGGCGCTCTCCCGGCGGCGCGTGCTCCCACAGGACGGCACAGCGTGAGGGTAGCCCTCTCTTTGAAGTACCGCTTGGGGCCCGACGTGGTGTGTGGGCGGCGACCGACACTGGGGCACGTGGTGCCGGGAGGGCGATCTATTCGCAAACGACGGTCCCACCCCTGGGGGTACAGGGAGCACTGCTTTTGCGTGTGACTAGCTCCGACCTTTAATCTGCCCCGGGTCGTTTTGTTCGACATCCGAGGCAGTGGGAACTACTCATCACCCCCAGACCCTCCCATGTTCCCTAAGTGGTGTCCTGCCCCATCGTACCACTGCCGTCGCAGGAGGCCGGTAGCCGGTGACGGAGGAGCGTCACGGCCATACCGATCTTTCTGGCGGAGCTTCCCACGTCCACGGCTCGTCGGTAACGAACGGCCGTTCTTTTTATGCTTGCGCCAATCTCTGTGCGCCTCGATAAACCTAGGCAGCGGCAGCTCCGCACGCGGGCCTGTCGAGAACGACGGATTACTCCTCCTCCACCTCACCCGACTATCTACGGCCCATAGAAGGTGCATGGGTAACCCTTCGCGCAGAAGGCCAAGAGCAAAGGAAAGTGACGGCGTCGAGGGCAACGCCACTAGGCGAAGCGCTGCCCTGCTGCCCGTGCCTCACCCTTGATCGGTGGGCTTATAGTGTGGGCCGCCGTCAGGCCCGCGCGTCGGGACGCAAGGTCGGTCTCACATCAATCTTAGTTCCGCAGGTGCTTAAACGCGTATAAGGGGCGGAGCGTAGTGAGTCAGCTCCTGCGCTCAAGGGATCGAATATAACGCAAGTTAGATACCTACTCCTTCGCCGAGCATGAGTCAGACCGAGGCCCTAGTGACGGTCAGGATGGGGGGTGCGGGACGTGTCTCTATGCGACGCGCGCCCTTCTTCTCCCGGCGGGCGGTTGGAACCGATCCGAGCGTTACTTAGCACGGAACGTTGCCCGATCTGTACCTACTACGTCTCTGGTGAGTAGTTCCGCCCAGGACAGCAGCGCACTGCACATGGGCAGCGACGGCCCGGAGCAACGGGCCGCACGCGCCAGCTGCGACCAGGTTCCGGGCGGAATGCGTGGTGCGGCTCGCCGCCCTGGAACCACGTGCCTTTGGCGCAAGCCCTACGACCCCGAGCTCAGCACGACCAGCCCTTCCGGCGACCACCGGCCAGCCGCCTTCGCGATGAAAACCGTTAGGTAGCACGCGAAGGCTGATTTACGTGGCACCCTGCTCTGGGCCAAGATGGCGAGGAACCTGATCGTCGAAAAAAAGTAGGGCGGGCCCGTCAATGTGGACGCGCAGCCACGCGCCCGGAACGTCGTGGCGAAGTGAAGGTCTACGGCCAGCAGTTCCAAACCTGTTCGCACCCGAACACCCCATAGGGGGTGCTCCACTATCGGAGATCCCCCATGTGAATCTTTACTCCCATTCATGCAACGCAAGTCTTGCTAGTACGCTGGGCCAAGGTGCCTCCTATCGTCACCAACAGTTGTATACGCACACTTCCGCTCAGTCCACGTATCGACACAGGCGATCAGACTCAAGTGAACAATAACGAGCGTCCAGGGGTGTACGGGTCCCCGAAGGCTGCGCCTCTCGGGGTCCCCGAGATTGAAGCATCCCGGCGCACCAACTCAATCGAGCCGACATGGCCGGTAATGAGCCCAACCTTGACGGGCTCAGGGGCAGACACAGCACAGTCGGCAGAGGGGAGGGGGCGGTGGCAGCGTCGCCTATGGTCGCAACGGCTTGTCCGTTGCGAGTGTGGAGCCAGGGTATGACCACCCGTATACAGGCAAAGACGCGCGACCTGGAGTACGACTATCGAGGTACGACATGTGAGGGCGCCCGCCTTCCACATTTGGCGCGTCCGCAAGGCGACGCGCTTAAACTGAGCCCGGAAGCGAAGGTAGTCGGACGCATGGCATGTCTGCGTCGGAAGTTGAGGATTACAGGTTACGCGCGCCGTATTCCGGCCCTCCCACCACGCTCCTAAG
>CH1126@1
AGGGCTGAGCCTGCGGTAGACAGAATAACGAGCTAGGTCCGCCGGGCCGCATCCGGTAAAGGTAGAACCCCACTAGCGCCAGCCATTCGGTCGGCTTCTGATGATGCTGATTAAAGCGTGCCGATCCCCACAGTTCGAACGATGCCCCGGGCCGACCCTTCCCGGAGACTGAGGTTCGGAATGAGGTCGGCGCGCGAGGCCGCCCTCGGATATCCAGGCGGAATTATCGGCTGCCACGCAGCGCTGCGGTAGTGCATGCCCACTACTGTCTGTCCGGTTGGCGTGTGCAGTGTAGGTGCGCGTCGAACAATCGCGGCTCACTGCCATTGGCTGGCCGGTCACGTGGCCCTAGGGGAAAGGGGAGCTCTGCTGCGATTCTCTGTCTCAATCCATATTCCCGTAGGACGGGCTGTAATCTCGCCTCACACCCAATCGTGCATCTTGATTCTACCGTCTGTGGAACCGGTAAACAAAGAGAAAACCCGCGCAGTGTCCCTATATCCGGGTAAGCGGCAGATGCCAAATCCCGCCGCTTGAGAAGAGAGTGCAATCACCGGCCTGGGCAGGTCCGACTTAGCTCCTAGGGCGTAGAGGCCGGTCCTCCCCTGATATGTAAGCGGATTTTTTAGAGCCCCCAGCGGGAACTCGAGCGGCCGCTACCCACCCTTCCATGCAGTCTTGGAATTCGACGGTGTACGCACCAGCCTCGGCTAACAGCTCGTTGGTATGCCCGAGGGTATGCTTCGGTCCTTGCCGGAATGACGCGACTCACCGTAGCATCGGACCGGAGCCCTACTTATGGAGGACCTGGGCCTATGGGCCGCAGATCGGCGTGGCCGGGACTCGAGCCCAATGGGCAATCCGCTATGGCCTGCGAGCCAAGTGGCATCGCCCTAACCCTCAGGAGAAGGGTCCCCGTGTAGTAACTGCCAACTGCCAGTCCAAGCCGAAGTGCTCCGGGCGCGCGTCGTTTAGCCGCCAAAATAGTCGGTCGGGCCCCACGCACTTCCGCCTACCGACTACCAGATCACGAAAATGCCGGCGTCGATTGCCCACTGGGAGCAGGCAGGTGCACTTTTTACGACATAACACGAGGACTGGTTGAGGCGCGGGCAGTTCGCTGGTCCACCTCAATGCCCGCCGTGCGCCCGTTCCGGTGGTCCATTCCTCACAACGGGCTCCAGCGCTGCCGTAGGCGCTCAACTGTCCGGGCCGTACCAACCTTCAAGCCACGTGGACGCAGTTTGGTCCCCAGAGTACTACATGCCCTTCTGAACGGCAAGAGGCGCGGGCCGCTGACCTCAGGGCTGCGTCGTCCCTGATGCCTCTCACACCCCGAAGGTTATTGCTGTCAGAAAGCGCTACCCTCCGAGCCCGCCTTCAGTAGGCTGGCCTCACTCACCACGTCTAAAAGGTGGCCACCCTTCTGAACGACTAACGAGCGGCCGCTGGGGACATCACGGGTCGGGCGCAGGCGCCAATGGCTCTTCGCGCGCATGGTGACGCTTGCTAAAAGAGCGGCCTAGCTGGTTCTCCTGGCTTAGAAAAAGCCTGGACAGTCGCGTGGCTGGCAAAGAGCACCCAGTGGCTAAGCTGTTGCGAATATCCCTTTAAACGCTGTTGTAAGACCCGATCGAAATGCCGAGCGTGGACCCGTGTTGCGCGAGGCGCTCTCCCGGCGGCGCGTGCTCCCACAGGACGGCACAGCGTGAGGGTGGCCCCCTTCCTGGCGTACCACTTGGGGCCCGACGTGGTGGGTGGGCGGCGATAGGCACTGGGGCACGTGGTGCCGAGAGGGCGCTCTAGTCGAAAGCGACGACCCCACCCTTGGGAGTACAGGAAGCACTGATTTTGCGTATGATTAGCGCCGACATTTAATCTGCCCCGGATCGTTTTGTTCGATATCCGAGGCAGTTGAAACTACTCATCACCCCCATACCCTCCCACGTTCCCTAAACGGTGTCCTGCCCCGTCGTACCACTGCCGGTGCAGGGGGCCGGTAGCCGGTGACGGAGGAGCGTCACGGCCATACCGATCTTTCTGGCGGAGCTTCCCACGTCCACGGCTCGTCGGTAACGAACGGCCGTTCTTTTTATGCTTGCGCCAATCTCTGTGCGCCTCGATACACCTAGGCGGCGGCAGCTCCACACACGGGCCTGTCGAGAACGACGGATTACTCCTCCTCCACCTCACCCGACTATCTACGGCCCATCGAAGGTGCATGGGTAACCCTTCGCGCAGAAGGCCAAGAGCAAAGGAAAGTGACGGCGTCGAGGGCAACGCCACTAGGCGAAGCGCTGCCCTGCTGCCCGTGCCTCACCCTTGATCGGTGGGCTTATAGTGTGGGCCGCCGTCAGGCCCGCGCGTCGGGACGCAAGGTCGGTCTCACATAAATCCTAGTTCCGCGGGCGCTTAAACGCGTATGAAGGACGTAGCGCAGTTAGTCAGCCCCTGCGCTCAAGGGATCGAATATAACGCAAGTTAGATACCTACTCCTTCGCCGAGCATGAGTCGGACCGAGGCCCTAGTGACGGTCAGGATGGGGGATGCGGGACGTGTCTCTATGCGACGCGCGCCCTTCTTCTCCCGGCGGGCGGTTGGAACCGATCCGGGCGTTACTTAGCCCGGACCGTTGCCCGATCTGTACCCCCTACGTCCCTGGTGAGTAGTTCCGCCCAGGACAGCAGCGCACTGCACATGGGCAGCGACGGCCCGGAGCAACGGGCCGCACGCGCCAGCTGTGATCAGATTCCGGGCGGAATGCGTGGTGCGATTCGCTGTTCCGGCACTACGGGCCTTTGGTGCAAGCCCTCCGACCCCGGGCTCAGCACGACCGGCTCTGCCGGCGACTGCCGGCCAGCCACCTCCGCGACTAAGATCGTTAGGTAGCACGCGAAGGCTGATTTACGTGACACCCTGCTCTGGGCCAAGATGGCGAGGAACCTGATCGTCGGAAAAAAGTAGGGCGGGCCCGTAAGCGTGGACGCACAGTCACATATCCGGAACGTCGTGGTGGAGTGAAGGTCTACGATTATTAGTTCCAGACCTGTTTGCATCCGAACACCCTATGGGGGGTGCTCCACCATTAGAGATCCACCATGTGAATCTCTACTTCCATTCATGCAACGAAAGTCTTGCTAGTACGCTGGGCCAGGACGCCCCATCTCGTCACCAACAGTTGTATACGCACACTTCCGCTCAGTCCACGTATCGACGCAGGCGATCAGACTCAAGTGAACAATAATGAGCGTCCAGGGGTGTACAGGCCCCCGAAGGCTGCACCTCGCGGAGTTCTAGGGGTTGAGGAATCCCGGCGCACCAACTCAATTGGGCCGACATGGCCGGTAACGAGCTCAACCCTGGCGGGCTCAGGGGCAGACACAGCACAATCGGCAGAGGGGAGGGGGCGGTGGCAGCGTCGCCTATGGGCACAACGGCTTGTCCGTTGCGAGCGTGGAGCCAGGGTAGGACCACCCGTATACAGGCAAAGACGCGCGACCTGGAGTACGACTATCGAGGTACGACATGTGAGGGCGCCCGCCTTCCACATCTGGCGCGTCCGCAAAGCGACACGCTTAAGCGGGGCCCGGAAGCGAAGGCAGTCGGACGCATGGCATGTCTGCGTCGGAAGTTGAGGATTACAGGTTACGCGCACCGCCTTCCGGCCCTCCCATCACGCCCCCGGG
>GR0016@2
GGAGTCGAGCCTGTAGCAGACAAGATCACAAGCTAGGGCCGCCGGGTCTCATCCGGTGAGGATAGGACCCCATTAGTGACAGCCGCTCGGTCAACCTCCGAGTGTGCCGGTTAGAGCGTTCCTATCCCCGTAGTTCGACTGGTATCCTGGGCCTACCCTTAATGTGTACTGCGGCTCGGGATGCGATCGGCGAACGGGACCGCCTTTGAATATCCAGACGGAAGTAGCGTCCTTTACGCAACGCTGCGGTGGCGCGCTCCCGCTGTTGGTTACATGGCTGGCGTGCGCAATGTAGGTGCGTGCCAAGCAGTCGCGGCTCACTGCCAGCGGATGGCCGGCCGCGTGACCCCCGAGGAAAGGTGAACCCCGCCACGATTCTCTGTCTTGGCTTACCTTCCCTGAGGACGGGCTGCAATCCCGTTTAACGCCTAATCGTGAACCCTTATTCGACCGCCTGCGGAATCGGCAAACCGGGAGGGGCCCAGCGCAGTGCACCCATCCACGGGTAATCGACGGATGTCAAACCCCGCCTCTCAAAAGGAAAGTGCAATCACCGGCCTGGGAAGTTCCGACTTAGCTCCCGAGGCGTAGAGGTCGGTCCTACACTGATGTGCCAACGGCCTTTTTAGAGCCACCAGTGGGGACTCGAGCGGTCGCTAACCACCCTTCCATGAGGCCTTGGCATTTGATGTTATACGCCCCAGCCTCGGCGAACATCTCGTTGTTATGTCCGAGGGTATGCTTCGGTCCTTGCCGGAATGACGCGGCTCACCGTAGCATCAGACCGAGGCCCTGTTTATGAAGAACCTGTGCCTGCAGGCCGCAAATCGGTGTGACCGGGGCGCGAGCCCAATGGGCAATCCTCTATGGCCTGCGAGCAAGGTGGCATCGCCCTAACCCTCAGGCGGAGGGTCCTCGTGGAGTGATCGACAGCTGCTAGTCCGAACAAGAGCGCCCCGGGCGAGAGTCGCTCAGCCGCCAAGATGGTCGGCCGAGCATCACGTACCTACTCATAACGGCTGCACAGCCACGAGAGCACCTGTTGTGATCGTCCCCCGGAAGCAAGCAGGTACACTTCCCATGACATAGCGCGGGGCCTGATTGAGGCGCGGGCAGCTTGCTGATCCATCTCAATGCTCGACGTGCGCCCGTGCCGGTGGTCCATTTCTCACAACGGGCTTCAGCGCTGCCTTAGGCGCTCAACTGTCCGGGCCGTACCACTCTTCACGCCACGCGGACATAGTGGTACACCCAACGTACTACATGCCCTTCTGAACGGCAAGAGGCGAGGGCCGCTGACCTCAGGACTGCTTCGTTCCTGATGCCTCTCACACCCCAGAGGTTATTGCTGTCAGAAATCACCACCTTCTGATCACGCCTTTAGGAAGCTGGCCTCACTCATCACGTCCAAAGGGCGGCCACCCTTCTGGAAGACTAACGAGCGGACGCTGGGGGTATCACGGGTCAGGCGCAGGCGCCAGTGGCTCTTCGTGCGCGCAGCGACGCTTGTTAAAAGGGTGGCCTAACTGGCTTTTATGGCTGGGGAGAAGCCGGGGCAAGTGCGTGGCTGGCAAAGAGCATCCAGCGGCGAGGCTATTATGGATCTCCCTTCGAACGCTGTTGTGAGACCCGGTCGAAGTGCTGGGTGTGGAACCGTGTTTTGCGAGACGTTCCACCAGCGGCGCGTGCTTCTACATAACGACACAGCGTAAAAGTAGCCCTCTTTCTGGAGCAATGCTCGAGGTCCGACGTGGTGTGTGGGCGACGACCGACACTGGGGTACGTGGTGCCGGGAGGGCGCTTTAGTCTCAAACAACGATCCCGCCCCGGGGGTTGCAGGAGACCCTGCTTTTTCGTGTGACTAGCGCTGACCTTCAATCCATCCCGGGTCGTCTGATTAGACATCAGAGGCAGGGGAAACTATTACTCACTCCCATACCCGCCTATGTTCCCCAAGCGGGGTCCTGCCCCATCGTACTCTTACCGGTGCAGGGGGCCGGTAGCCGTTGACAGAGGGGCATTACGGCCATACAGACCCTTCTAGCGGAGCTTCTTATGTCCATGGTCCTCCGGTACCGAATGGCCGTCCTTTCGCTGTTTGCGCCAATCTCTGTGCACCTCGATACACCTAGACAGCGACATCTCCGTGCGTGGGCCTGGCGGGAACAACGGATTACTCCTCCTCCGCCTAAACCGACTATTTACGGCCCATAGAAGGCGCATGGGTAACCCTTCGCGTAGAAGGCCAAAAGCAAAGGAAAGTAACGGCGTCGAGGGCAACGCCACCAGGCGCAGCGCTGCCCTGCTGCCCGTGCCTAACTCTTGATCGGTGGGCTTGTAGTGTGGGTCACTGTCAGGCCCGCGCGTCGGGACACAAAGTCGGCCTCACATCAATCTTAGTTCCACAGGTGCTTAAGCGCGTGCGAGGGACAGATCACAGTTAGCTGGTCCCTGCGATCAAGGGATCGAATACAGCGCAAGTTAAATATCTACTCCTTAGCCGAGCGTAAGTCGGACCGGAGCCCTGGTGATGGTCAGGGTGGGGGGTACAAAACGTGTCTTCAGACAACGTGTGTCATTCTTTTCCAGGCAGGCAGCCGAGGCCGATTTGGGCGCCACTTGGCACGAAACATTGTCCGGTCTGTACTTACTACGTTTCTAGTGAGTAATTCCGCTCAGGACAGCAGAGCACTACACATGGGCAACGACGTCCCGGAACAACGTGACATACGTGCCAGCTACGACCAGGCCCCGGGCGGAATTCGCGGCATGGCTTGCCGCCCTGGAGCCACGTGCCTTTGGCGCCAACTCCACAACCCCGGACCCAGCGCGATTAGCCCTTCCGGCGACCAACGGCCAGCCGCCTCTGAAATGAAAATCGCTGGACAGCCCGCTAAGGACGATTTCCGCGGCGATCCGTCCCAGGCCGGGGCGACGAATAGACTGACCACCGAAGCAAAGTAGGGCGGGCCCGTCAACGGGAACATACAGTCACATATACGGAACGCCGTGGCAAAGTGAAGTTTTACGATTATTAGTCCCCAACCTGCCTGAACCCGAGCGCCCCCTAGAGGGTACCCCGACGTCGGAGATCCACCATGTGGATCCCTACTTCCATTCGTGCAACGAAAGCCTCTCTAGCACGTTGGTCCAGGACGCCCCATCTCGTCACCAACAATCGTATACGCACCCTTCCGCTTAGTCCACATATCGACGCAGGCGAGCAGACTTAAGTGAACGAGAATGAGCGTTCAGGGGCGTATAGGCCCTCGAAGGCTGCGCCTCTCGGAGGTCTAAGGGTTGAGGACGCCCGGAGCACCAACTCAATTGAGCCGACATGGCCGGTAACAAGCTCAGCCTTAATGGGCTCCGGGGCAGACGTCGCGTAATCGGCAGAAGGGAGTGAGTGGTGGCAGCGTCGCCTATGGGCGCAACGGCTTGTCCGTTGCGAGCATGGAGCCAGGGCAGGACCACCCGTATACAGGTAAAGACGCGTGGCCTAGAGCGCGACTGTCAGTGCGCGACATTTGGTGGCGCCCGCCTTCCACATCTGGCGCGTACACAGAGCGACACGCTTGAACGGAGTCCGGAAGCGAAGGCAGTCGGGCGAATGGCATGCTGGCGTCGAAAATTGCAGATTACAGGTGACACGCGTCGTATTCCGGCTCTCCCACCACACCTTCGGG
>AG0026@2
GGAGTCGAGCCTGCAGCAGACAAGATCACAAGCTAGGGCCGCCGGGTCTCATCCGGTGAAGATAGGACCCCATTAGTGACAGCCGCTCGGTCGACCTCCGAGTGTGCCGGTTAGAGCGTTCCGATCCCCGTAGTTCGACTGGTATCCTGGGCCTACCCTTAATGTGGACTGCGGCTCGGGATGCGATCGGCGAACGGGACCGCCTTTGAATATCCAGACGGAAGTAGCGTCCTTTACGCAACGCTGCGGTGGCGCGCTCCCGCTGTTGGTTACACGGCTGGCGTGCGCAATGTAGGTGCGTGCCAAGCAGTCGCGGCTCACTGCCAGCGGATGGCCGGCCGCGTGGCCCCCGAGGAAAGGTGAACCCCGCCACGATTCTCTGTCTTGGCTCACCTTCCCTGAGGACGGGCTGCAATCCCGTTTAACGCCTAATCGTGAACCCTGATTCGACCGCCTGCGGAATCGGCAAACCGGGAGGGGCCCAGCGCAGTGCCCCCATACACGGGTAATCGGCGGATGTCAAACCCCGCCTCTTAAAAGGAAAGTGCAATCACCGGCCTGGGAAGGTCCGACTTAGCTCCCGAGGCGTAGAGGTCGGTCCTACACTGATGTGCCAACGGCCTTTTTAGAGCCCCCAGCGGGGACTCGAGCGGTCGCTACCCACCCTTCCATGAGGCCTTGGCATTTGATGTTATACGCCCCAGCCTCGGCGAACATCTCGTTGTTATGTCCGAGGGTATGCTTCGGTCCTTGCCGGAATGACGCGGCTCACCGTAGCATCAGACCGGGGCCCTGTTTATGAAGAACCTGTGCCTGCAGGCCGCAAATCGGTGTGACCGGGGCGCGAGCCCAATGGGCAATCCTCTATGGCCTGCGAGCAAGGTGGCATCGCCCTAACCCTCAGGCGGAGGGTCCTCGTGGAGTAATCGACAGCTGCTAGTCCGAGCAAGAGCGCCCCGGGCGAGAGTCGCTCAGCCGCCAAGATGGTCGGCCGAGCATCACGTACCTACTCATAACGGCTGCACAGCCACGAGAGCACCTGTTGTGATCGCCCCCCGGAAGCAAGCAGGTACACTTTCCATGACATAACGCGGGGCCTGATTGAGGCGCGGGCAGCTTGCTGGTCCATCTCAATGCTCGACGTGCGCCCGTGCCGGTGGTCCATTTCTCACAACGGGCTCCAGCGCTGCCTTAGGCGCTCAACTGTCCGGGCCGTACCACCCTTCACGCCACGCGGACATAGTGGTACACCCAACGTACTACATGCCCTTCTGAACGGCAAGAGGCGAGGGCCGCTGACCTCAGGACTGCTTCGTTCCTGATGCCTCTCACACCCCAGAGGTTATTGCTGTCAGAAATCACCACCTTCTGATCACGCCTTTAGGAAGCTGGCCTCACTCACCACGTCCAAAGGGCGGCCACCCTTCTGGAAGACTAACGAGCGGACGCTGGGGGTATCACGGGTCAGGCGCAGGCGCCAATGGCTCTTCGTGCGCGCAGCGACGCTTGTTAAAAGGGTGGCCTAACTGGCTTTTATGGCTGGGGAGAAGCCGGGGCAAGTGCGTGGCTGGCAAAGAGCATCCAGCGGCGAGGCTATTATGGATCTCCCTTCGAACGCTGTTGTGAGACCCGGTCGAAATGCTGGGTGTGGACCCGTGTTTTGCGAGACGCTCCACCAGCGGCGCGTGCTTCTACATAACGGCACAGCGTAAAAGTAGCCCTCTTTCTGGAGCAATGCTCGAGGTCCGACGTGGTGTGTGGGCGACGACCGACACTGGGGTACGTGGTGCCGGGAGGGCGCTTTAGTCTCAAACAACGATCCCGCCCCGGGGGTTACAGGAGGCCCTGCTTTTTCGTGTGACTAGCGCTGACCTTCAATCCATCCCGGGTCGTCTGATTAGACATCAGAGGCAGGGGAAACTATTACTCACTCCCATACCCGCCTATGTTCCCCAAGCGGGGTCCTGCCCCATCGTACCCTTACCGGTGCAGGGGGCCGGTAGCCGTTGACAGAGGAGCATTACGGCCATACAGACCCTTCTAGCGGAGCTTCCTATGTCCATGGTCCTCCGGTAACGAATGGCCGTCCTTTCGCTGCTTGCGCCAATCTCTGTGCACCTCGATACACCTAGGCAGCGACATCTCCGTGCGTGGGCCTGGCGAGAACAACGGATTACTCCTCCTCCGCCTAACCCGACTATTTACGGCCCATAGAAGGCGCATGGGTAACCCTTCGCGCAGAAGGCCAAGAGCAAAGGAAAGTAACGGCGTCGAGGGCAACGCCACTAGGCGCAGCGCTGCCCTGCTGCCCGTGCCTAACTCTTGATCGGTGGGCTTATAGTGTGGGTCACTGTCAGGCCCGCGCGTCGGGACACAAGGTCGGCCTCACATCAATCTTAGTTCCACAGGTGCTTAAGCGCGTGCGAGGGACAGAGCACAGTTAGCTGGTCCCTGCGATCAAGGGATCGAATACAACGCAAGTTAGATACCTACTCCTTAGCCGAGCGTGAGTCGGACCGGAGCCCTGGTGATGGTCAGGGTGGGGGGTACAAAACGTGTCTTCATACAACGTGTGTCCTTCTTTTCCAGGCAGGCAGCCGAGGCCGATTTGGGCGCCACTTGGCACGAAACATTGTCCGGTCTGTACTTACTACGTTTCTAGTGAGTAATTCCGCTCAGGACAGCAGAGCACTACACATGGGCAACGACGGCCCGGAACAACGTGACATACGTGCCAGCTACGACCAGGCCCCGGGCGGAATTCGCGGCATGGCTTGCCGCCCTGGAGCCACGTGCCTTTGGCGCCAACTCCACGACCCCGGACCCAGCGCGATCAGCCCTTCCGGCGACCACCGGCCAGCCGCCTCCGAAATGAAAATCGCTGGACAGCCCGCTAAGGATGATTTCCGTGGCGATCCGTCCCAGGCCGGGGCGACGAATAGACTGACCACCGAAGCAAAGTAGGGCGGGCCCGTCAACGGGAACACACAGTCACATATCCGGAACGCCGTGGCAAAGTGAAGTTTTACGATTATTAGTCCCCAACCTGCCTGAACCCGAGCGCCCCCTAGAGGGTACCCCGCCGTCGGAGATCCACCATGTGGATCTCTACTTCCATTCGTGCAACGAAAGCCTCTCTAGCACGTTGGGCCAGGACGCCCCATCTCGTCACCAACAATTGTATACGCACCCTTCCGCTTAGTCCACATATCGACGCAGGCGAGCAGACTTAAGTGAACGAGAATGAGCGTTCAGGGGCGTACAGGCCCTCGAAGGCTGCGCCTCTCGGAGTTCTAAGGGTTGAGGACGCCCGGAGCACCAACTCAATTGAGCCGACATGGCCGGTAACAAGCTCAGCCTTAATGGGCTCCGGGGCAGACGTCGCGTAATCGGCAGAAGGGAGTGAGTGGTGGCAGCGTCGCCTATGGGCGCAACGGCTTGTCCGTTGCGAGCATGGAGCCAGGGTAGGACCACCCGTATACAGGTAAAGACGCGTGGCCTAGAGCACGACTGTCAGTGCGCGACATTTGATGGCGCCCGCCTTCCACATCTGGCGCGTACACAGAGCGACACGCTTAAACGGAGTCCGGAAGCGAAGGCAGTCGGGCGAATGGCATGCTGGCGTCGAAAATTGCAGATTACAGGTGACACGCGCCGTATTCCGGCTCTCCCACCACACCTTCGGG
>BN0119@4
GAAGTCGAGCCTGCGGTAGCCAGAATCCCGAGCGAGGGTCGCCGAGCAGCATCCGGTAAAGGCCGGACCCCGCTAGCGCCAGCCACTCGGTCGGCTCACGAGGATGCTGATTAGAGCGTGCCGATCCCCGTAGTTCGACTGGTACCCCGGGCAGACCCTTCCTGGGGACTACGGCTCGGGATGCGATCGGCGAACGGGGCCGCCCTTGAACATCCAGGCGGAATTAGCGGCCGCCACGCAGTGCTATGGTAGTGCGCGCCCGCTGTTGGTTGCACGGCTGGCGTGCGCAGTGTAGGTGTGCGCCAAGCAGTCGCGGCTCACTGCCAGCGGATGGCCGGCCACGTGGCCCCCGAGTAAAGGTGAACCCCGCCACGATTCTTTGTCTTGGCTCACCTCCCCTGAGTACGAGCTGTAATCCTGTCCCACGCCTAATCGTGCATCCGGGTTCTGCCGTCTGTGGAATCGGTCAGACGGGAAGGGCCACGCGCAGTGCCCCTATACACGGGTAATCGGCAGGTGCCGAATCCCACCTCTCAGGAGGAGAGCGCGCCAGCTGTCCTTGGCGGGTCCGATCCCTCTCCCGGGGCGTAGAGGCCGGTCCTACCCTGATGTGCCAACGGCCTTTTTAGAGCCCCCAGCGGGAACCCGAGCGGTCGCTACCCATCTTTCCATGCAATCTTTGCATTCGATGTTATACGCACCAGCCTCGGCTAACAGCTCGTCGGTATGCCCGAGGGTATGCTTCGGTCCTTGCTGGAATGACGCGACTCACCGTAGCATCGGGTCGGAGCCCTACTTATGAAGGACCTGTGCTCGCGGGCCACAGATCGGTGTGACCGGGACTCGAGCCCCAGGGACAGTCCGCTATGTTCTGCGAGCAAGGTGGCATCGCCCTACTCTTCGGACGGGGAACCCCAGTGTGACAGTCACCCGCGGCCAGTCCAAGCCGGAGCGCCCCAGGCGCGCTTCGTCTAGCCGCCAAAATAGTCGGTCGGGCCCCACGCACTTCAGCCTACCGACTGCACAGCCACGAAAGTGCCTGTTGTGATCGCCCCCCGGGAGCAAGCAGGTACACTTTCCATGACATAACGCGGGACCTGGTTGGGACTCAGGCAGCTTGCTGGTCCACCTCGGTACTCACCGCGCGCTCGCGCCGGTGGTTCATTCTTTGCAACGAACTCCAGCGCTGCCGTAGGCGCTAAGCTGTCCGGTCCGTACCAACCTTCAAGCCATATGGGCGCAGTTTGGTCCCCAGAGTACTATATGCTATTCTGAGCGGCAAGGGGCGCGGGCCGCCGACCTCAGGGCTGCGCCGTCCCTGATGACGTCTAACCAACGAAGGTTATTGCTGGCCGAAAGCGCCACCCTCCGATTCCGCCTTTAGTAAGCTGGCCTCACTCACCACGTCTAAAAAGTGGCCACCCTTCTGGAAGATTAACGAGCTGCCGCTGGGGGCATCGAGGATCGGGCGCAGGAACCAATAGCTCTTCGCGCACGTGGTGACGCTTGCTCAAAGAGCGGCCTAACCGACTTTCACGTCTGGGGAAAAGCCGGGGTAGGTACGTTGCTGGCGAAGAGCGCCCAGCGGCTAGTCTATTATGGGTCTCCCTTTGAACGCTGTTGTAAGGCCCGGTCGAAATGCCGAGCTTGGACCCGTGTTGCGCGGGGCGCTCTCCCGGCGGCGCGTGCTCCCACAGGACGGCACAGCGTGAGGGTAGCCCTCTCTTTGAAGTACCGCTTGGGGCCCGACGTGTTGTGTGGGCGGCGACCGACACTGGAGCACGTGATGCCGGGAGGGCTATCTATTCGCAAACGACGGTCCCACCCCTGGGGGTACAGGGAGCACTGCTTTTGCGTGTGACTAGCTCCGGCCTTTAATCTGCCCCGGGTCATTTTGTTCGACATCCGAGGCAGTTGAAACTATTACTCGCCCCCATACACGCCCCCGTTCCCTAGATGGTATCCTGCTCCATCGTACCACTGCCGTCGCAGGAGGCCGGTGGCCGGTAACGGAGGAGCGTTACGGCCATACCGATCTTTCTAGCGGAGCTTCCTATGTCCATGGTTCGCCAGTAACTAACGGCCGTCCTTTTGATGCTTGCGCCAATCTCTGTGCGCCTCAATACACCTAGGCAGCGGCGGCTCCGCGCGCGGGCCTGTAGAGAACGACGGATTACTCCTCCTCTACCTCACCCGATTACCTACAGCCCATCTAAGATTCATGGGTGACCCTTCGCGCAGAAGGACAAGAGCAAAGGAAAGTGACAGCGTCGAGGGTAATGCCACTAGGCGAAGCACTGTCCTGCTGCCCGTGTATCACCCCTGATCGGCGGGCTTATAGTGTGGTCCGCCGTCAGGCCATCGCGTCGGGACGCAAGACCGGCTCCCTATCAATCCCGGTTTCGTAGGCGCCGAGGCGTGTATAAGGGGCGTAGCACAGTTGATCGGCCTCCACGCTTAAAGGATCGCCTGTAACGCAAGTTAGATACTTACCCCTCCGTCGAGCACGAGTCGGACCGGGGCCCTAGTGACGTTCAGGGCGGGGAGGGTAGGGTATGTCTCTCTATAACGCGTGTTCTGCTCCCCTCGACGAGCGATCGGGGCTGATTCGGGCGTCACTTAGCACGGAACGTTGCCCTATCTGTGCCCCCTACGTCCCTGGTGAGTAGTTCTGCCCAGGATAGCAGCGCACTGCACATGGGCAGCGACGGTCCGAAGCAACGGGCCACACGCGCCAGCTGCGACCAGGCCCCGGACGGAATTCGCGGCATTGCTCGCTGTTCCGGCACTATGGGCCGTTGGTGCAAGCCCTCCGACCCCGAGCTTAACGCGACCGGCCCTGACGGCGACCACCGGCCAGCCGCCTTCACGATGGAGGCCGTTATGTAGCACGCGAAGGCTGGTTTACTTGGCACCCTGCTCTGGGCCAAGATGGCGAGGGACCTGATCGTCGAAAAAAAGTAGGGCGGGTCCGTAAGCGTGAACGCACAGTCACATATCCGGAACGTTGTGGTAAAGTAGGATCTTAAGGCTAGCGGTCCCCAACCTATTCGCACCCGAACGTCCCATAGAGGGTGTTCTGCTGTCGGGGATCCATCACGTGGACCTCTGAGTTCATCCATGCAGCTCAAGTCTTGCTAGTACACTGGGTCAATGTGCCTCCTATCGTCACCAACAGTTGTATACGCACACTTCCGCTCAGTCCACGTATCGACGCAGACGATCAGACTCGAGTGGACAGGAATAAGCGCTCGGGGGCGGCCAGATCCCTGAAGGCCTCACATCGCGGAGTTCTAGGGGCTGAGACATCCCGGCGCACCAACTTAATTGGGCTACAGTGGCCGGTAACGAGTTAAATCTTGACGGGCTCAGGGGCAGACATAGCACGGTCAGCAGAGGGGGGGGAATTGTAGCAGCGTTGCACACGAGTGCACTAGCTCGTCCGTTGCGAGCGTGGAGCCAGGGTAGGACCACCCGTGTACAGACAAAGACGTGCGACCCGGAGTAAGACTGTCGAGGTATAACATGTGAGGTCGCCCGCCTTCCACCTCTGGCGCGTCCGCAAAGCGACACGCGTAAACGGAACCTGAAAGCGGATGTAGTCGGACGCGTGGCATTTCTGCGTCTGAAGTTTAGGGTTACAGGTGACGCGCGCCATATTCCGGCTCTCCCACTACGCTCCCGGG
>EG0015@2
GGAGTCGAGCCTGCAGCAGACAAGATCACAAGCTAGGGCCGCCGGGTCTCATCCGGTGAAGATAGGACCCCATTAGTGCCAGCCGCTCGGTCGACCTCCGAGTGTGCCGGTTAGAGCGTTCCGATCCCCGTAGTTCGACTGGTATCCTGGGCCTACCCTTAATGTGGACTGCGGCTCGGGATGCGATCGGCGAACGGGACCGCCTTTGAATATCCAGGCGGAAGTAGCGTCCTTTACGCAACTCTGCGGTGGCGCGCTCCCGCTGTTAGTTACACGGCTGGCGTGCGCAATGTAGGTGCGTGCCAAGCAGTCGCGGCTCACTGCCAGCGGATGGCCGGCCGCGTGGCCCCCGAGGAAAGGTGAACCCCGCCACGATTCTCTGTCTTGGCTCACCTTCCCTGAGGACGGGCTGCAATCCCGTTTAACGCCTAATCGTGAACCCTGATTCGACCGCCTGCGGAGTCGGCAAACCGGGAGGGGCCCAGCGCAGTGCCCCCATACACGGGTAATCGGTGGATGTCAAATCCCGCCTCTTAAAAGGAAAGTGCAATCACCGGCCTGGGAAGGTCCGACTTAGCTCCCGAGGCGTAGAGGTCGGTCCTACACTGATGTGCCAACGGCCTCTTTAGAGCCCCCAGCGGGGACTCGAGCGGTCGCTACCCACCCTTCCATAAGGCCTTGGCATTTGATGTTATACGCCCCAGCCTCGGCGGACATCTCGTTGTTATGTCCGAGGGTATGCTTCGGTCCTTGCCGGAATGACGCGGCTCACCGTAGCATCAGACCAGGGCCCTGTTTATGAAGAACCTGTGCCTGCAGGCCGCAAATCGGTGTGACCGGGGCTCGAGCCCAGTGGGCAATCCTCTATGGCCTGCGAGCAAGGTGGCATCGCCTTAACCCTCAGGCGGAGGGTCCTCGTGGAGTAATCGACAGCTGCTAGTCCGAGCAGGAGCGCCCCGGGCGAGAGTCGCTCAGCCGCCAAGATGGTCGGCCGAGCATCACGTACCTACTCATAACGGCTGCACAGCCACGAGAGCACCTGTTGTGATCGCCCCCCGGAAGCAAGCAGGTACACTTTCCATGACATAACGCGGGGCCTGATTGAGGCGCGGGCAGCTTGCTGGTCCATCTCAATGATCGACGTGCGCCCGTGCCGGTGGTCCATTTCTCACAACGGGCTCCAGCGCTGCCTTAGGCGCTCAACTGTCCGGGCCGTACCACCCTTCACGCCACGCGGACATAGTGGTACACCCAACGTACTACATGCCCTTCTGAACGACAAGAGGCGAGGGCCGCTGACCTCAGGACTGCTTCGTTCCTGATGCCTCTCACACCCCAGAGGTTATTGCTGTCAGAAATCACCACCTTCTGATCCCGCCTTTAGGAAGCTGGCCTCACTCACCACGTCCAAAAGGCGGCCACCCTTCTGGAAGACTAACGAGCGGACGCTGGGGGTATCACGGGTCAGGCGCAGGCGCCAATGGCTCTTCGTGCGCGCAGCGACGCTTGTTAAAAGGGTGGCCTAACTGGCTTTTATGGCTGGGGAGAAGCCGGGGCAAGTGCGTGGCTGGCAAAAAACATCCAGCGGCGAGGCTATCATGGATCTCCCTTCGAACGCTGTTGTGAGACCCGGTCGAAATGCTGGGTGTGGACCCGTGTTTTGCGAGACGCTCCACCAGCGGCGCGTGCTTCTACATAACGGCACAGCGTAAAAGTAGCCCTCTTTCTGGAGCAATGCTCGAGGTCCAACGTGGTGTGTGGGCGACGACCGACACTGGGTTACGTGGTGCCGGGAGGGCGCTTTAGTCTCAAACAACGATCCCGCCCCGAGGGTTACAGGAGGCCCTGCTTTTTCGTGTGACTAGCGCCGACCTTCAATCCATCCCGGGTCGTCTGATTAGACATCAGAGGCAGGGGAAACTATTACTCACTCCCATACCCGCCTATGTTCCCCAAGCGGGGTCCTGCCCCATCGTACCCTTACCGGTGCAGGGGGCCGGTAGCCGTTGACAGAGGAGCATTACGGCCATACAGACCCTTCTAGCGGAGCTTCCTATGTCCATGGTCCTCCGGTAACGAATGGCCGTCCTTTCGCTGCTTGCGCCAATCTCTGTGCACCTCGATACACCTAGGCAGCGACATCTCCGTGCGTGGGCCTGGCGAGAACAACGGATTACTCCTCCTCCGCCTCACCCGACTATTTACGGCCCATAGAAGGCGCATGGGTAACCCTTCGCGCAGAAGGCCAAGAGCAAAGGAAAGTAACGGCGTCGAGGGCAACGCCACTAGGCGCAGCGCTGCCCTGCTGCCCGTGCCTAACTCTTGATCGGTGGGCTTATAGTGTGGGTCACTGTCAGGCCCGCGCGTCGTGACACAAGGTCGGCCTCACATCAATCTTAGTTCCACAGGTGCTTAAGCGCGTGCGAGGGACAGAGCACAGTTAGCTGGTCCCTGCGATCAAGGAATCGAATACAACGCAAGTTAGATACCTACTCCTTCGCCGAGCGTGAGTCGGACCGGAGCCCTGGTGATGGTCAGGGTGGGGGGTACAAAACGTGTCTTCATACAACGTGTGTCCTTCTTTTCCAGGCAGGCAGCCGAGGCCGATTTGGGCGCCACTTGGCACGAAACATTGTCCGGTCTGTACTTACTACGTTTCTAGTGAGTAATTCCGCTCAGGACAGCAGCGCACTACACATGGGCAACGACGGCCCGGAACCACGTGACATACGTGCCAGCTACGACCGGGCCCCGGGCGGAATTCACGGCATGGCTTGCCGCCCTGGAGCCACGTGCCTTTGGCGCCAACTCCACGACCCCGGACCCAGCGCGATCAGCCCTTCCGGCGACCACTGGCCAGCCGCCTCCGAAATGAAAATCGCTGGACAGCCCGCTAAGGATGACTTCCGTGGCGATCCGTCCCAGGCCGGGGCGACGAATAGACTGACCACCGAAGCAAAGTAGGGCGGGCCCGTCAACGGGAACACACGGTCACATATCCGGAACGCCGTGGCAAAGTGAAGTTTTACGATTATTAGTCCCCAACCTGCCTGAACCCGAGCGCCCCCTAGAGGGTACCCCGCCGTCGGAGGTCCACCATGTGGATCTCTACTTCCATTCGTGCAACGAAAGCCTCTCTAGCACGTTGGGCCAGGACGCCCCATCTCGTCACCAACAATTGTATACGCACCCTTCCGCTTAGTCCACATATCGACGCAGGCGAGCAGACTTAAGTGAACGAGAATGAGCGTTCAGGGGCGTACAGGCCCTCGAAGGCTGCGCCTCTCGGAGTTCTAAGGGTTGAGGACGCCCGGAGCACCAACTCAATTGAGCCGACATGGCCGGTACCAAGCTCAGCCTTAATGGGCTCCGGGGCAGACGTCGCGTAATCGGCAAAAGGGAGTGAGTGGTGGCAGCGTCGCCTATGGGCGCAACGGCTTGTCCGTTGCGAGCATGGAGCCAGGGTAGGACCACCCGTATACAGGTAAAGACGCGTGGCCTAGAGCACGACTGTCAGTGCGCGACATTTGATGGCGCCCGCCTTCCACATCTGGCGCGTACACAGAGCGACACGCTTAAACGGAGTCCGGAAGCGAAGGCAGTCGGGCGCATGGCATGCTGGCGTCGAAAATTGAAGATTACAGGTGACACGCGCCGTATTCCGGCTCTCCCACCACGCCTTCGGG
>PN0003@3
GGAGCCGCGCCTGCGGCAAACGGAATCACGAGCTAGATCCACCGGGCCGCATCAGGTAAAGGTAGGGTCCCATTAGCGCTGGACACCCGGTCGGCTTCCGAGGATGCTGATTAGATCGCGCCGATCCCCGTAGTTCGACTGGTACCTCTGGCCGGCCCTTCCTGGGGACTGCAGCTCGGGATGCTATCGTCGAATGGGGCCGCCCTTGAATATTTAGGCGGAATTAGCGGCCGCCACGCAGCGCTGCGGTAGTGCGCGCCCGCTGTTGGTTGCACGACTGGCGTGCGCAGTGTAGATGCGCGTCAAGCAATCGTGGCTCGCTAATAGTTGCCGGCTGTCCACTTGGCCCTAGGGGAAAGGGGAGTTCTGCTGCGACTCTCCGTCCCAATCCACCCTACCGTAGGACGGGCTGTAATCTCGCCCCACGCCTAATCGTGCATCCGGGTTCTGCCGTCTTTGGAACCGGCAAGACGAAAGGGGCACCGCGCAGTGCCTCTATACACGGGTGATTGGCAGATGCCAAATCCCGCCTTTCAGGAGGAGAGTGCGCCAACTGTCCTGGGAAGGTCCGATCCCGCTCCCGGAGCGTAGAGGCCGGTCCTCCCCTGATATGTAAGCGGATGTTTTAAAGCCCCCGGCAGGAATTCGAGCGGCCGCTACCCACCCCTCCGTGCAATCTTGGAATTCAACGGTGCACGAACCAGCCTTGGCTAGCAGCCCGTTGGTGTGCCCGAGGGTATGCCTTGGTCTTTGCCGGAAGGACGCGACTCACCGTGACATCGGGCCGGAGTCCTACTTATTGAGGACCCGGGACTATGGGCCGCAGATCGGCGTGGCCGGGACTCGAGCCACAGGGACAAGCTGCTATGGTCTGCAAGTAAGGTGGCATCGCCCTAACCCTCAGGAGGAGAGTCCCCGTGTGACAATCGCCAGCGGTCAGTTCAAGCCGAAGTGCTCCGGGCAAGAGTCGCTTAGCCACCAGGACGGTCGGCCAAGCATCGCGTACCCACTCATAACGGCTGCACAGCCACGAAAGTGCCTGTTGTGATCGCTCCCCGGGGGCAAGCAGGCACACTCTCCGTGATGTAACGAGGGGCCTGGTTGGAACTCAATCAGCTTGCCGGTCCACCTCGGTGCTCACCGCGCGCTTGCGTTGGCGGTTCATTCTTCACAACGGGCTCCAGCGCTGTCGTAGGCGCTCAAATGTCCGGGCCGTCCCAACCTTCAATCCACGTGGACGCAGTTTGGTCCCCAGAGTCCTACATGTCCTTCCGAACGGCAAGAGGCGCGGGCCGCTGACCTCAGGGCGGCGCCACCCTTGATGCCGCCTAACCAACGAAGGTCATTGCTGGTAGGAGGCGCCACCCTCCGAGCCCACCTTCAGGGGGCTGGCCTCACCCACCACGTTTGCAAGGTGGTTGACCCTTTGGACGACTAACGAGCGGCCACTAGGGGCATTGCGTGTCGGGCGCATGCGCCAATGGCTCTTCGCGCGCGTGGTGACGCTTGCTAAGAGAGTAGCCTAGCTGGCTTTCACGTCCGGGGAAAAGATGGGGCAGGTGCGTGGCCGGCAAAGCGCATCCAGCGGCTGAGCTGTTACAAATCCCCCTTTGGGATCCTTGTCAGAAATCGGTTGGGAGGTCGAGCGTGGACCCGGGTTTTACGAGGCGCTCCACCGGCGATGCGTGCTCCCACGGGAAGGTACGGCATGAGGGCAGTCCTCTTTTTGAAATCCCGCTTAGAGCCAGACGTGGTGTTTAGACTGCGACCGACGCTGGGGCGCGTGGTGCCGAGAATGAGCTCGATTCGCACACGACGGTCCCACCCCTGGGGGTACAGGGAGCACTGCTTTTGCGTGTGACTAGCTCCGGCCTTTAATCTGCCCCGGGTCGTTTTGTTCAACATTCGAGGCAGTTGAAACTATTACCCACCCCCATACCCGCCCACTTTCCCTAAATGGTGTCCTGTCCCACCGTGCCCCTACCAGTGCAGGAGATCGGTAGCTGGTGACGGAGAAGTGGCACAACCGTACCAATCCTTACGGCGGAGCTTCCCGCGTTTACGACTCGCCGGTAACGAACGGCCGTCCCTTTGATGCTTGCACCAATTTTTGTGCGCTGCGACAAACCTAGGCAGCGGCAGCTCCACACACGATCCTGTCGAGAATGGTGAATTATCCCTCCTCCACCTCCCCCGACTATCTACGGCCCATCTAAGATTCATGGATAACCATTCGCGCAGAAGGCTAAGAGCAAATGAGAGTGACGGCATCGAGGACAACGCCACTAGGCGAAGCACCGTCTTGCGTCCTGCGCCTCACCCCCGATTGGCGGGCTTATCTTGTGGGCCGCCATCAGGACCGCGCGTCGGGACGCAGGGTCGGCCTCACATCCATCTTAGTTCCGCGGGTGCTTCAACGCGTATGAAGGGCGTAGCACGACGAGTCAGCCCCTGCGCCTAAGGGACCGAATATAACGCAAATTAGATGCCTAATCCTTCGCCTAGCATGAGTCAGATCGGGGCCTTAGTTACGGTCAGGATGAAGGGTGCAGGACGCGTCTCTATGCAACGCGTGCCCTTCTTCTCCCGGCGGGCGGTTGGAACCGATTCGGGCGTCACTTAGCACGGAACATTGCCCGGTCTGTACCCCCTACATCTCTGGTGAGTAGTTCCGCCCAGGACAGCAACACGTTGCACATGGTCGGTGACGGCCCGGAGCAACGGGACACACGCGCCAGCTGCGACCAGGCCCCGGGCGAAATTCGCGGCATTGCTCGCTGTTCCAGCACTACGGGCCTTTGGTGCAAGCCCTATGACCCCGAGTTTAACGCGGCCGGCCCTTCCGGCGACCACCGGCCAGCCACCTCCGCGACGAGGGCCGTTAGGTAGAATGCGAAGGCTGATTTACGTGACACCCTGCTCTGGGCCAAGATGGCGAGGAACCTGATCGTTGGAAAAAAGTAGGACGGGCTTGTAAGCTTAGACGCACAGCTACGTGCCCGGCGCGTCGTGACGAAGTGGAATTTTACGGCTAGCAGTCCCAGATCTGTTCGCGCCCGGACGCCCCATGGAGAGTGCTCCACCGCCGGAGATCCATTACACGAACCTCTAAGTTTATTAATGCAACGAAAGCCTCGCCAGTACGCGGGGCAGAGGTGCCTACTATCACCGTTAGTAGCTGCACACATGTATGTTTACTCATTCCACGCACCGGCACAGGCGATTAGACGCAAGTGAACAATAATAAGCGCTCAGGGATATACAAACCCCTGAGGGTTGCGCCGTGCGGAGTTCTCGAGGTTAGGGAATCCCGGCGCGCCGACTCAATCGGGCCGACGTAGCCGGTGATGAACCCAACTCTGGCGGGCTCAGGGGCAGATACAGCACAGCCAGCAGAGGAGGGGGGGTGGTAGCAGCGTCGCACACGAGTGAAATAGCTCGTCCGTCGCGAGCGTAGAGCCAAGGTATGACCACCCGTATACAGGCAAAGACGCACGACCTGGAGTACGACTATCGAGGTACGACATGTGAGGGCGCCCGCCTTACACATTTGGCGCGTCCGCAAGGCGACGCACTTAAATTGAGCCCGGAAGCGAAGGTAGTCGGATGCATGGCATGTCTGCGTCGGAGGTTGAGGGTTACAGATGACGCGCACCGCCTCCCGGCCCTCCCACCACGCCCCCGGG
>LA0005@1
AGGGCTGAGCCTGCGGTAGACAGAATAACGAGTTAGGTCCGCCGGGCCGCATCCAGTGAAGATAGGATCCCACTAGCGCCGGACACTCGGTCGGCTTCTGATGATGCTGATTAGAGCGTGCCGATCCCCATAGTTCGACCGGTACCCCGGGCCGACCCTTCCCGGGGACTGCGGTTCGGAATGAGGTCGGCGCGCGAGGCCGCCCTCGGATATCCAGGCGGAATTATCGGCCGCCACGCAGCGCTGCGGTAGTGCATGCCCACTACTGTCTGTCCGGTTGGCGTGTGCAGTGTAGGTGCGCGTCGAACAATCGCGGCTCACTGCCAGTGGCTGGCCGGCCACGTGGCCCTAGGGGAAAGGGGAGCTCTGCTGCGATTCTCTGTCTCAATCCACATTCCCTGAGGACGGGCTGTAATCCTATCCCACGTCTAATCGTGCATCCGGGTTCTGCCGTCGGCGGAACCGGTCAGCCAAGAGAAAACCCGCGCAGTGTCCCTATATCCGGGTAAGCGGCAGATGCCAAATCCCGCCGCTTGAGAAGAGAGTGCAATCACCGGCCTGAGCGGGTCCGACTTATCTCCTAGGGCGTAGAGGCCGGTCCTACCCTGATGTGCCAACGGCCTTTTTAGAGCCCCCAGCGGGAACTCGAGCGGCCGCTACCCACCCTTCCATGCAATCTTTGAATTCGACGGTGCACGCACAAGTTTCGGCTAATAGCTCGTTGGTATGCTCGAAGATATGCTTCGGTACTTGCCGGGATGACGTGACTCACCGTAGCATCGAGTCGGAGCTCCACTGAGGGGGGACCTGGTCCTATGAGCCGCAGACTGGTGTGACCGGGACTCGAGTCCCATGGACGAGCCGCTAGTGTCTGCGAGCAAGGTGGCATCGCCCTAACCCTCAGGCGGAGGGTCTCAGCGTAGTAACTGCCAACGGCCAGCCCAAGCCGAAGTTCTCTGGGCGCACGTTGTTTAGCCGCCAAAATAGTCGGTCGAGTCCCACTTACTTCCGCCTACCGACTACCAGATCACGAAGATGCCGGCGTCGAGTGCCCACTGGGAGCAGACAAGTGCACTTTTTACGCCATAACACGAGGACTGGTTGAGGCGCGGGCAGTTCGCTGGTCCACCCCAATGCCCGCCGTGCGCCCGTTCCGGTGGTCTATTCCTCACAACGGGCTCCAGCGCTGCCGTAGGCGCTCAACTGTCCGGGCCGTACCACCCTTCACGCCACGTGGACGCAGTGGGACACCCAACGTACTACATGCCCTTCTGAACGGCAAGAGGCGCGGGCCGCTGACCTCAGGGCTGCTTCGTCCTTGATGACGCCTAACCAACGAAGGTTCTCGCCAGCATAAATCGCTACCCTCCGAGCCCGCCTCTAGGGAGCTTGCCTCACCCACCACGTCTAAAAGGTGGCCACCCCTCTGGACGACTAACGAGCGGCCGCTGGGGACACCACGGGTCGGGCGCAGGCGCCAATGGCCCTTCGCGCGCATGGTGACGCTTGCTAAAAGGGTGGCTTAACTGGTTCTCCTGGCTGGGGAAAAGCCGGGGCAGGTGCGTGGCTGGCAAAGAGCACCCAGTGGCTAAGCTGTTGCGAATATCCCTTTAAACGCTGTTGTAAGACCCGATCGAAATGCCGGGCGTGGACCCGTGTTGCGCGAGGCGCTCTCCCGGCGGCGCGTGCTCCCACAGGACGGCACAGCGTGAGGGTGGCCCCCTTCCTGGCGTACCACTTGGGGCCCGACGTGGTGGGTGGGCGGCGATAGGCACTGGGGCACGTGGTGCCGAGAGGGCGCTCTAGTCGAAAACGACGGTCCCACCCCTGGGGGTACAGGAAGCACTGCTTTTTCGTGTGACTAGCGCCGACATTTAATTTGCACCGGGTCGCTTTGCTCGACATCCGAGGCAGTTGAAACTACTCATCACCCCCATACCCTTTCACGTTCCTTAAGTGGTGTCTTGCCCCATCGTACCCCTGCCGGTGTAAGGGGCCGGTAGCCGGTGACGGAGGAGTGGCACGGCCATACCGATCTTTACGGCGGAGCTTCCCACATCCACGGCTCGTCGGTAACGAACGGCCGTTCTTTTTATGCTTGCGCCAACCTCTGTGCGCCTCGATACACCTAGGCGGCGGCAGTTCCGCGCGCGGGCCTGTCGATAACGACGGATTACTCCTCCTCCACCTCACCCGACCATCCACGGCCCATCTAGGATTCATGGGTAACCCTTCGCGCAGAAGGCCCAGAGCAAAGGGAAGTGACGGCGTCTATGGCGACGCCACTAGGCGAAGCAATTTCCTGCTGCCCGTGCCTCACCCCTTATCGGCGGGCTTATAGTGTGGGCCGCCGTCAGGCACGCGCGTCGGGACGCAAGATCGGTCTCACGTCAATCCCAGTTCCACGGGCGTTGAGGCGCGCATAAAGGACGTAGCGCAGTTAGTCAGCCCCTGCGCTTAAGGGATCGAATATAACGCAAATTAGATACCTACTCCTTCGCCGAGCATGAGTCAGATCGGGGCCTTAGTTACGGTCAGGATGAAGGGTGCAGGACGCGTCTCTATGCAACGCGTGCCCTTCTTCTCCCGGCGGGCGGTTGGAACCGATTCGGGCGTCACTTAGCACGGAACATTGCCCGATCTGTACCCCCTACGTCTCTGGTGAGTAGTTCCGCCCAGGACAGCAGCGCACTGCACATGGTCAGTGACGGTCCGGAGCAACGGGCCGCACGCGCCAGCTGCGATCAGATTCCGGGCGGAATGCGTGGTGCGGCTCGCTGTTCCGGCACTACGGGCCTTTGGCGCAAGCCCTACGACCCCGAGCTTAACGCGACCAGCCCTGCCGGCGACTGCCGGCCAGCCACCTCCGCGATGAAGGCCGTTAGGTAGCACGCGAAGGCTGATTTACGTGACACCCTGCTCTGGGCTAAGATGGCGGGGAACCTGATCGTCGAAAAAAAGTAGGGCGGGCCCGTAAGCGGGGACGCATAGCCACATACCATACGCGTCTTGGCGGGGTGAAGGTCTACGGCCAGCAGTTCCCGACCCGTTCGCATCTGAACACCCCATAGGGGGTACTCCGCTATCGGAGATCCATCATGTGAATCTCTACTTCCACTCATGCAACGAAAGCCTCGCTAGCACGCTGGGCCAGGACGCCCCATCTCGTCACCAACAGTTGCATACGCATACTTCCACTCAGTCCACGCACCGGCACAGGCGATCAGACTCAAGTGAACAATAACGAGCGTCCAGGGGTATACAGACCCCCGAGGGCTGCACCTCTCGGGGTTCTAGGAATTGAAGAATCCCGGCGCACCAACTCAACTGGGCCGACATGGCCGGTGATGAGCCCAGCCTTGGCGGGTTCCGGGGCAGGCACAGCACAGTCGGCAGAGGGGGGGGGGTGGTGGCAGCGTCGCCTATGGGCGCAACGGCTTGTCCGTTGCGAGCGCGGAACCGGGGTAGGACCACCTGTATACAGGCAAAGACGCGCGACCTGGAGTACGACTATCGAGGTACGACATGTGAGGGCGCCCGCCTTCCACATTTGGCGCGTCCGCAAGGCGACGCGCTTAAACTGAGCCCGGAAGCGAAGGTAGGCGGACGCATGGCATGTCTGCGTCGGAAGTCGAGGATTACAGGTTACGCGCACCGCCTTCCGGCTCCCCCACCACGCTCCCGGG
>CH1095@1
AGGGCTGAGCCTGCGGCAGACAGAATCACGAGCTAGGTCCGCCGGACCGCATCCGGTAAAGGTAGAATCCCACTAGCGCCAGCCACTCGGTCGGCTCCCGAGGATGCTGATTAGAGCGTGCCGATCCCCGTAGTTCGACTGGTACCCCGGGCCGACCCTTCCTGGGGACTGCGGCTCGGAATGAGGTCGGCGCGCGAGGCCGCCCTCGGATATCCAGGCGGAATTATCGGCTGCCACGCAGCGCTGCGGTAGTGCATGCCCACTACTGTCTGTCCGGTTGGCGTGTGCAGTGTAGGTGCGCGTCGAACAATCGCGGCTCACTGCCATTGGCTGGCCGGTCACGTGGCCCTAGGGGAAAGGGGAGCTCTGCTGCGATTCTCTGTCTCAATCCATATTCCCGTAGGACGGGCGGCAACCCCGTCTCGCGCCTAATCGTGCATCTTGATTCTACCGTCTGTGGAACCGGTCAGCCAAGAGAAAACCCGCGCAGTGTCCCTATATCCGGGTAAGCGGCAGATGCCAAATCCCGCCGCTTGAGAAGAGAGTGCAATCACCGGCCTGGGAAGGTCCGACTTAGCTCCTAGGGCGTAGAGGCCGGTCCTCCCCCGATATGTAAGCGGATTTTTTAGAGCCCCCAGCGGGAACTCGAGCGGCAGCTACCCACCCTTCCACGAAATCTTGGAATTCGACGTTGCACGCACAAGTTTCGGCTAATAGCTCGTTGGTATGCTCGAAGATATGCTTCGGTACTTGCCGGGATGACGTGACTCACCGTAGCATCGAGTCGGAGCTCCACTGAGGGGGGACCTGGTCCTATGAGCCGCAGACTGGTGTGACCGGGACTCGAGTCCCATGGACGAGCCGCTATGGTCTGCGAGTAAGGTGGCATCGCCCTAACCCTCAGGAGGAGAGTCCCAGTGTAGTAACTGCCAACGGCCAGTCCAAGCCGAAGTGCTCCGGGCGCGCGTCGTTTAGCCGCCAAAATAGTCGGTCGGGCCCCACGCACTTCCGCCTACCGACTACCAGATCACGAAAATGCCGGCGTCGATTGCCCACTGGGAGCAGGCAGGTGCACTTTTTATGACATAACACGAGGACTGGTTGAGGCGCGGGCAGTTCGCTGGTCCACCTCAATGCCCGCCGTGCGCCCGTTCCGGTGGTCCATTCTTCACAACGGGCTCCAGCGCTGCCGTAGGCGCTCAACTGTCCGGGCCGTACCAACCTTCACGCCACGTGGACGCAGTGGGACACCCAACGTACTACATGCCCTTCTGAACGGCAAGAGGCGCGGGCCGCTGACCTCAGGGCTGCGCCGTCCCTGATGCCTCTCACACCCCGAGGGTCATTGCTGTCAGAAAGCGCCACCCTCCGAGCCCGCCTTCAGTAAGCTGGCCTCACTCACCACGTCTAAAAGGTGGCCACCCTTCTGAACGACTAACGAGCGGCCGCTGGGGGCATCACGGATCGGGCGCAGGCGCCAATGGCCCTTCGCGCGCATGGTGACGCTTGCTAAAAGGGTGGCCTAACTGGCCCTCATGGCTGGGGAAAAGCCGGGGCAGGTACGTGGCTGGCGAAGAGCACCCAGTGGCTAAGCTGTTGCGAATATCCCTTTAAACGCTGTTGTAAGACCCGATCGAAATGCCGAGCGTGGACCCGTGTTGCGCGAGGCGCTCTCCCGGCGGCGCGTGCTCCCACAGGACGGCACAGCGTGAGGGTGGCCCCCTTCCTGGCGTACCACTTGGGGCCCGACGTGGTGGGTGGGCGGCGATAGGCACTGGGGCACGTGGTGCCGAGAGGGCGCTCTAGTCGAAAACGACGGTCCCACCCCTGGGGGTACAGGGAGCACTGCTTTTGCGTGTGACTAGCTCCGACCTTTAATCTGCCCCGGGTCGTTTTGTTCGACATCAGAGGCAGTTGAAACTATTCATCACCCCCATACCCTTCCATGTTCCCTAAGCGGTGTCCTGCCCCATCGGACCACTGCCGGTGCAGGGGGCCGGTAGCCGGTGACGGAGGAGCGTCACGGCCATACCGATCTTTCTGGCGGAGCTTCCCACATCCACGGCTCGTCGGTAACGAACGGCCGTTCTTTTTATGCTTGCGCCAATCTCTGTGCGCCTCGATACACCTATGCGGCGGCAGCTCCGCGCGCGGGCCTGTCGAGAACGACGGATTACTCCTCCTCCACCTCACCCGACTATCTACGGCCCATCGAAGGTGCATGGGTAACCCTTCGCGCAGAAGGCCAAGAGCAAAGGAAAGTGACGGCGTCGATGGCGACGCCACTAGGCGAAGCAATGTCCTGCTGCCCGTGCCTCACCCTTGATCGGTGGGCTTATAGTGTGGGCCGCCGTCAGGCCCGCGCGTCGGGACGCAAGGTCGGTCTTACATAAATCCTAGTTCCACGAGCGCTTAAACGCGTATGAAAGGCGTAGCGCAGTTAGTCAGCCCCTGCGCTCAAGGGATCGAATATAACGCAAATTAGATACCTACTCCTTCGCCGAGCACGAGTCGAACCGGGGCCCTAGTGACGGTCAGGGTGGGGGGTGCAAGACGTGTCTTTATACAACGCGTGTCCTTCTTCTCCCGGCGGGCGGTTGGAACCGATCCGGGCGTCACTTAGCCCGGACCGTTGCCCGATCTGCACCCCCTAAGTCTCTGGTGAGTAGTTCCGCCCAGGACAGCAGCGCACTGCACATGGGCAGCGACGGCCCGGAGCAACGTGACACACGCGCCAGCTGCGACCAGGCCCCGGGCGGAATGCGTGGTGCGGCTCGCCGCCCCGGCACTACGGGCCTTTGGCGCAAGCCCTACGACCCCGAGCTCAGCGCGACCAGCCCTGCAGGCGACTGCCGGCCAGCCGCCTCCGAGATGGAGGCCGTTAGGTAGCACGCGAAGGCTGATTTACGTGACACCCTGCTCTGGGCCAAGATGGCGAGGAACCTGACCGTCGAAAAAAAGTAGGGCGGGCCCGCAAGCGGGGACACACAGCCACATACCATACGCGTCGTGGCGGAGTGAAGGTCTACGGCCAGCAGTTCCCAACCCGTCTGCACCCGAACACCCTATAGGGAGTGCTCCGCCATCAGAGATCCACCATGTGAATCTCTACTTCCATTCATGCAACGAAAGTCTTGCTAGTACGCTGGGCCAAGGTGCCTCCTATCGTCACCAACAGTTGTATACGCACACTTCCGCTCAGTCCACGCACCGGCACAGGCGATCAGACTCAAGTGAACAATAATGAGCGTTCAGGGGTATACAGGCCCCTGAGGGCTGCACATCGCGGGGTTCTAGAAGTTGAGGCATCCCGGCGCACCAACTCAATTGGGCCGACGTAGCCGGTAACGAGCTCAGCCTTGGCGGGCTCAGGGGCAGACACAGCACAGTCGGCAGAGGGGGGGGGGCGGTGGCAGCGCCGCCTATGGTCGCAACGGCTTATCCGGCGCGAGCGTGGAGCCAGGGTAGGACTACCTGTATACAGGCCAAGACGTGCGACCTGGAGTACGACTGTCAGTGTACGACATGTGAGGGCGCCCGCCTTCCACATCTGGCGCGTCCGCAAAGCGACACGCTTAAGCGGAGCCCGGAAGCGAAGGCAGTCGGACGCATGGCATGTCTGCGTCGAAAATTGAGGATTATAGGTGACACGCGCCGCATTCCGGCCCTCCCACCACGCCCCCGGG
>CR0005@2
GGAGTCGAGCCTGCAGCAGACAAGATCACAAGCTAGGGCCGCCGGGTCTCATCCGGTGAAGATAGGACCCCATTAGTGCCAGCCGCTCGGTCGACCTCCGAGTGTGCCGGTTAGAGCGTTCCGATCCCCGTAGTTCGACTGGTATCCTGGGCCTACCCTTAATGTGGACTGCGGCTCGGGATGCGATCGGCGAACGGGACCGCCTTTGAATATCCAGGCGGAAGTAGCGTCCTTTACGCAACGCTGCGGTGGCGCGCTCCCGCTGTTGGTTACACGGCTGGCGTGCGCAATGTAGGTGCGTGCCAAGCAGTCGCGGCTCACTGCCAGCGGATGGCCGGCCGCGTGGCCCCCGAGGAAAGGTGAACCCCGCCACGATTCTCTGTCTTGGCTCACCTTCCCTGAGGACGGGCTGCAATCCCGTTTAACGCCTAATCGTGAACCCTGATTCGACCGCCTGCGGAGTCGGCAAACCGGGAGGGGCCCAGCGCAGTGCCCCCATACACGGGTAATCGGCGGATGTCAAATCCCGCCTCTTAAAAGGAAAGTGCAATCACCGGCCTGGGAAGGTCCGACTTAGCTCCCGAGGCGTAGAGGTCGGTCCTACACTGATGTGCCAACGGCCTCTTTAGAGCCCCCAGCGGGGACTCGAGCGGTCGCTACCCACCCTTCCATGAGGCCTTGGCATTTGATGTTATACGCCCCAGCCTCGGCGAACATCTCGTTGTTATGTCCGAGGGTATGCTTCGGTCCTTGCCGGAATGACGCGGCTCACCGTAGCATCAGACCAGGGCCCTGTTTATGAAGAACCTGTGCCTGCAGGCCGCAAATCGGTGTGACCGGGGCTCGAGCCCAATGGGCAATCCTCTATGGCCTGCGAGCAAGGTGGCATCGCCCTAACCCTCAGGCGGAGGGTCCTCGTGGAGTAATCGACAGCTGCTAGTCCGAGCAGGAGCGCCCCGGGCGAGAGTCGCTCAGCCGCCAAGATGGTCGGCCGAGCATCACGTACCTACTCATAACGGCTGCACAGCCACGAGAGCACCTGTTGTGATCGCCCCCCGGAAGCAAGCAGGTACACTTTCCATGACATAACGCGGGGCCTGATTGAGGCGCGGGCAGCTTGCTGGTCCATCTCAATGATCGACGTGCGCCCGTGCCGGTGGTCCATTTCTCACAACGGGCTCCAGCGCTGCCTTAGGCGCTCAACTGTCCGGGCCGTACCACCCTTCACGCCACGCGGACATAGTGGTACACCCAACGTACTACATGCCCTTCTGAACGGCAAGAGGCGAGGGCCGCTGACCTCAGGACTGCTTCGTTCCTGATGCCTCTCACACCCCAGAGGTTATTGCTGTCAGAAATCACCACCTTCTGATCCCGCCTTTAGGAAGCTGGCCTCACTCACCACGTCCAAAAGGCGGCCACCCTTCTGGAAGACTAACGAGCGGACGCTGGGGGTATCACGGGTCAGGCGCAGGCGCCAATGGCTCTTCGTGCGCGCAGCGACGCTTGTTAAAAGGGTGGCCTAACTGGCTTTTATGGCTGGGGAGAAGCCGGGGCAAGTGCGTGGCTGGCAAAGAACATCCAGCGGCGAGGCTATTATGGATCTCCCTTCGAACGCTGTTGTGAGACCCGGTCGAAATGCTGGGTGTGGACCCGTGTTTTGCGAGACGCTCCACCAGCGGCGCGTGCTTCTACATAACGGCACAGCGTAAAAGTAGCCCTCTTTCTGGAGCAATGCTCGAGGTCCAACGTGGTGTGTGGGCGACGACCGACACTGGGGTACGTGGTGCCGGGAGGGCGCTTTAGTCTCAAACAACGATCCCGCCCCGAGGGTTACAGGAGGCCCTGCTTTTTCGTGTGACTAGCGCCGACCTTCAATCCATCCCGGGTCGTCTGATTAGACATCAGAGGCAGGGGAAACTATTACTCACTCCCATACCCGCCTATGTTCCCCAAGCGGGGTCCTGCCCCATCGTACCCTTACCGGTGCAGGGGGCCGGTAGCCGTTGACAGAGGAGCATTACGGCCATACAGACCCTTCTAGCGGAGCTTCCTATGTCCATGGTCCTCCGGTAACGAATGGCCGTCCTTTCGCTGCTTGCGCCAATCTCTGTGCACCTCGATACACCTAGGCAGCGACATCTCCGTGCGTGGGCCTGGCGAGAACAACGGATTACTCCTCCTCCGCCTCACCCGACTATTTACGGCCCATAGAAGGCGCATGGGTAACCCTTCGCGCAGAAGGCCAAGAGCAAAGGAAAGTAACGGCGTCGAGGGCAACGCCACTAGGCGCAGCGCTGCCCTGCTGCCCGTGCCTAACTCTTGATCGGTGGGCTTATAGTGTGGGTCACTGTCAGGCCCGCGCGTCGGGACACAAGGTCGGCCTCACATCAATCTTAGTTCCACAGGTGCTTAAGCGCGTGCGAGGGACAGAGCACAGTTAGCTGGTCCCTGCGATCAAGGGATCGAATACAACGCAAGTTAGATACCTACTCCTTCGCCGAGCGTGAGTCGGACCGGAGCCCTGGTGATGGTCAGGGTGGGGGGTACAAAACGTGTCTTCATACAACGTGTGTCCTTCTTTTCCAGGCAGGCAGCCGAGGCCGATTTGGGCGCCACTTGGCACGAAACATTGTCCGGTCTGTACTTACTACGTTTCTAGTGAGTAATTCCGCTCAGGACAGCAGCGCACTACACATGGGCAACGACGGCCCGGAACCACGTGACATACGTGCCAGCTACGACCGGGCCCCGGGCGGAATTCGCGGCATGGCTTGCCGCCCTGGAGCCACGTGCCTTTGGCGCCAACTCCACGACCCCGGACCCAGCGCGATCAGCCCTTCCGGCGACCACTGGCCAGCCGCCTCCGAAATGAAAATCGCTGGACAGCCCGCTAAGGATGACTTCCGTGGCGATCCGTCCCAGGCCGGGGCGACGAATAGACTGACCACCGAAGCAAAGTAGGGCGGGCCCGTCAACGGGAACACACGGTCACATATCCGGAACGCCGTGGCAAAGTGAAGTTTTACGATTATTAGTCCCCAACCTGCCTGAACCCGAGCGCCCCCTAGAGGGTACCCCGCCGTCGGAGGTCCACCATGTGGATCTCTACTTCCATTCGTGCAACGAAAGCCTCTCTAGCACGTTGGGCCAGGACGCCCCATCTCGTCACCAACAATTGTATACGCACCCTTCCGCTTAGTCCACATATCGACGCAGGCGAGCAGACTTAAGTGAACGAGAATGAGCGTTCAGGGGCGTACAGGCCCTCGAAGGCTGCGCCTCTCGGAGTTCTAAGGGTTGAGGACGCCCGGAGCACCAACTCAATTGAGCCGACATGGCCGGTAACAAGCTCAGCCTTAATGGGCTCCGGGGCAGACGTCGCGTAATCGGCAGAAGGGAGTGAGTGGTGGCAGCGTCGCCTATGGGCGCAACGGCTTGTCCGTTGCGAGCATGGAGCCAGGGTAGGACCACCCGTATACAGGTAAAGACGCGTGGCCTAGAGCACGACTGTCAGTGCGCGACATTTGATGGCGCCCGCCTTCCACATCTGGCGCGTACACAGAGCGACACGCTTAAACGGAGTCCGGAAGCGAAGGCAGTCGGGCGCATGGCATGCTGGCGTCGAAAATTGAAGATTACAGGTGACACGCGCCGTATTCCGGCTCTCCCACCACGCCTTCGGG
>CH0532@1
GGATTCGAGCCTGCGGTAAACAGAATCACGGGCGCGGTTCGCCTGGCCGCATCCGTTAGAAATAGGATCCCATTAGCGCCAGCCACTCGGTCGGCTTCCGAGGATGCTGATTAGAGCGTGCCGATCCCCGTAGTTCGACTGGTACCCCGGGCCGACCCTTCCTGGGGACTGCGGCTCGGGATGAGGTCGGCGCGCGAGGCCGCCCTTGAATATTTAGGCGGAATTAGCGGCCGCCATGCAGCGCTGCGGTAGTGCATGCCCACTACTGGTTGCCCGGTTGGCGTGCGCAGTGTAGGTGCGCGCCAAGCAGTCGCGGCTCACTGCCAGTGGCTGGCCGGCCACGTGGCCCCCGAGGAAAGGTGAACCCCGCCGCGATTCTCTGTCTCGGCCCACCTTCCCGGAGGACGGGCTGCAATCCCGTTTCGCGCCTAATCGTGAACCCGGGTTCTGCCGCTGGTGGAACCGGCAAGCCAAAAGGGGCCCCGCGTAGTGCCCCCATACACGGGTAATCGGCGGATGCAAAATCCCGCCTCCTAAACGGAGAGTGCAATCACTGTCCTGGGCGGGTCCGATCCCTCTCCCGGGGCGTAGAGGCCGGTCCTACCCTGATGTGCCAACGGCCTTTTTAGAGCCCCCAGCGGGAACTCGAGCGGCAGCGACCCGCCCTTCCATGCAATCTTTGAATTCGACGTTGCACGAACCAGCCTCGGCTAACAGCTCGTTGGTATGCCCGAGGGTATGCTTCGGTCCTTGCCGGAATGACGCGACTCACCGTAGCATCGGGTCGGAGCCCTACTTATGAAGGACCTGTGCTTGCGGGCCGCAGATCGGTGTGACCGGGACTCGAGCCCCAGGGACAATCCGCTATGGTCTGCGAGCAAGGTGGCATCGCCCTACCCCTCAGGCAAGGAGTCCCCGTGTGACAGTCACCCGCGGCCAGTCCAAGCCGAAGTGCTCCGGGCAAGAGTCGCTTGACCGCCAAGATGGTCGGCCGAGCATCACGTACCTACTCATAACGGCTGCACAGCCACGAAAGTGCCTGTTGTGATCGCCCCCCGGGAGCAAGCAGGTACACTTTCCATGACATAACGCGGGGCCTGGTTGGGACTCAGGTAGCTTGCTGGTCCACCTCGGTGCTCACCGCGCGCTCGCGCCGGTGGTTCATTCCTCACAATGGGCTCCAGCGCTGCCGTAGACGCTCAACTGTCCGAGTCATACCAACCTTCACGCCACGTGGACGCAGTTTGGTCCCCAGAGTACTACATGCCCTTCTGAACGGCAAGAGGCGCGGGCCGCTGACCTCAGGGCTGCGCCGTCCCTGATGATGCCTAACCAACGAAGGTTATTGCTGGCAGAAAGAGCCACCCTCCGATTCCGCCTCTAGTAAGCCTGCCCCACCCACCACGTCTAAGAGGTGGTCACCCCTCTGGGCGACTAGCGGGCGTCCGCTGGAGACACCAAGGATCGGGCGCAGGCACCAATGGCCCTTCGCGCACGTGGTGACGCCGGCTCAAAGAGTGGCTTAGCTGGCTTTTATGGCTGGGGAAAAGCCGGGGCAGGTGCGTGGCTGGCAAAGAGCATCCAGCGGCTAAGCTGTTACGAATCCCCCTTTGGGATCCTTGGCAGGACCCGGTTGGGAGGTCGAGCGTGGACCCGGGTTTTACGAGGCGCTCCACCGGCGGCGCGTGCTCCCACGGGAAGGTACGGCATGAGGGCAGTCCTCTTTTTGAAATCCCGCTTGGGGCCCGACGTGGTGTGTGGACTGCGACCGACACTGGGGCACGTGGTGCCGGGAGGGCGATCTATTCGCAAACGACGGTCCCACCCCTGGGGGTACAGGGAGCACTGCTTTTGCGTGTGACTAGCTCCGACCTTTAATCTGCCCCGGGTCGTTTTGTTCGACATCCGAGGCAGTTGAAACTATTACTCACTCCCATACCCTCCCACGTTCCCTAAGTGGGGTCCTGCTCCACCGTACCCCTGCCGGTGCAGGAGACCGGTAGCCGGTGACGGAGGAGCGTTACGGCCATACCGATCTTTCTAGCGGAGCTTCCTATGTCCATGGTTCGCCGGTACCGAACGGCCGTCCTTTTGATGCTTGCGCCAATCTCTGTGCGCCTCGATACACCTAGGCAGCGACAGCTCCGCACACGGGCCTGTCGAGAATGACGGATTACTCCTCCTCCACCTCACCCGACTATCTACGGCCCATAGAAGGTGCATGGGTAACCCTTCGCGCAGAAGGCCAAGAGCAAAGGAAAGTGACAGCGTCGAGGGTAATGCCACTAGGCGAAGCACTGTCCTGCTGCCCGTGCCTCACCCCTGATCGGCGGGCTTATAGTGTGGGCCGCCGTCAGGCCCGCGCGTCGGGACGCAAGATCGGTCCCATATCAATCTTAGTTCCGCGGACGCTTAAGCGCGTATGAAGGGCGTAGCACAGTTAGTCGGCTCCCGCGCTCAAGGGATCGAATATAACGCAAGTTAGATACCTACTCCTTCGCCGAGCATGAGTCGAACCGGGGATCCAGTGACGGTCAGGATGGGGGATGCAGGACGTGCCTCTATGCAGCACGTGCCCTTCTTCCCCCGGTGGGCGGTCGGGGCCGATTCGGGCGTCACTCAGCCCAGACCGCCGCTCGATCTGTACCTACTACGTCTCTGGTGAGTAGTTCCGCCCAGGACAGCAGCGCACTGCACATGGGCAGCGACGGTCCGGAGCAACGTGCCGCACGCGCCAACTGCGACCAGGTTCCGGGCGGAATGCGTGGTGCGGCTCGCCGCCCCGGCACTACGGGCCTTTGGCGCAAGCCCTACGACCCCGAGCTTAGCGCGACCAGCCCCGCCGGCGAATGCCGGCCAACCGCCTCCGCGACGGAGATCGTTAGATAGCACGCGCAGACTGATTTACGTGGCACCCTGCTCTGGGCTAAGATGGCGGGGAACCTGACCGTCGAAGAAAAGTAGGGCGGGCCCGTCAACGGGGACGCGCAGCCACGCGCCCGGAACGTCGTGGCGAAGTGAAGTCCTACGGCTGGCAGTCCCAGACCTGTCTGCACCCGAACACCCTATAGGGAGTGTTCCGCCATCGGAGATCCATTACATGAACCTCTAAGTTTATTCATGCAACGAAAGCTTCGCTAGTACGCTGGGCCGAGGTGCCTCCTATCACCGTTAGTAGCTGCACACATGTATGTTTACTCAGTCCACGCACCGGCACAGGCGATCAGACTCAAGTGAACAAGAATGGTTGTCCAGGGATGTACAGGCCCCCGAAGGCTGCGCATCGCGGAGTTCTAGGGGTTGAGGCATCCCGGCGCACCAACTCAATTGGGCCGACGTGGCCGGTAACGAACCCAACCTTGGCGGGCTCCGGAGCAGGCACCGCGTAATCGGCAGAGGGGAGGGGGTGGTGGCAGCGTCGCCTATGGTCGCAACGGCTTGTCCGGCGCGAGCGTGGAGCCAGGGTAGGATCACCCGTATACAGGCAAAGACGTGCGACCTGGAGTACGACTGTCGAGGTACGACATGTGAGGGCGCCCGCCTTCCACATCTGGCGCGTCCGCAAAGCGACACGCTTAAGCGGAGCCCGGAAGCGAAGGTAGTCGGACGCATGGCATGTCTGCGTCGGAAGTTGAGGGGCACAGGTGACGCGCGCCGTATTCCGGCTCTCCCACCACGTTCCCGGG
>Pyo-65150527-00965@3
GGAGCCGCGCCTGCGGCAAACGGAATCACGAGCTAGATCCACCGGGCCGCATCAGGTAAAGGTAGGGTCCCATTAGCGCTGGACACCCGGTCGGCTTCCGAGGATGCTGATTAGATCGCGCCGATTCCCGTAGTTCGACTGGCACCCCTGGCCGGCCCTTCCTGGGGACTGCAGCTCGGGATGCTATCGTCGAATGGGGCCGCCCTTGAATATTTAGGCGGAATTGGCGGCCGCCACGCAGCGCTGCGGTAGTGCGCGCCCGCTGTTGGTGGCACGACTGGCGTGCGCAGTGCAGGTGCGCGTCAAGCAATCGTGGCTCGCTAATAGTGGCCAGCTGTCCACTTGGCCCTAGGGGAAAGGGGAGTTCTGCTGCGACTCTCCGTCCCAATCCACCTTACCGTAGGGCGGGCTGTAATCTCGCCCCACGCCTAATCGTGCATCCGGGTTCTGCCTTCTTTGGAACCGGCAAGACGAAAGGGGCCCCGCGCAGTGCCTCTATACACGGGTGATTGGCAGATGCCAAATCCCGCCTTTCAGGAGGAGAGTGCGCCAACTGTCCTGGGAAGGTCCGATCCCGCTCCCGGAGCGTAGAGGCCGGTCCTCCCCTGATATGTAAGCGGATGTTTTAAAGCCCCCGGCAGGAATTCGAGCGGCCGCTACCCACCCCTCCATGCAATCCTGGAATTCAACGGTGCACGAACCAGCCTTGGCTAACAGCCCGTTGGTGTGCCCGAGGGTATGCCTCGGTCCTTGCCGGAATGACGCGACTCACCGTGACATCGGGCCGGAGTCCTACTTATGGAGGACCCGGGACTATGGGCCGCAGATCGGCGTGGCCGGGACTCGAGCCCCAGGGACAAGCTGCTATGGTCTGCGAGTAAGGTGGCATCGCCCTAACCCTCAGGAGGAGAGTCCCCGTGTGACAATCGCCAGCGGCCAGTCTAAGCCGAAGTGCTCCGGGCAAGAGCCGCTTAGCCACCAGGACGGTCGGCCAAGCATCGTGTACCTACTCATGACGGCTGCACAGCCACGAAAGTGCCTGTTGTGATCGCTCCCCGGGGGCAAGCAGGCACACTTTCCATGATGTAACGAGGGGCCTAGTTGGGACTCAAGCAGCTTGCTGGTCCACCTCGGTGCTCACCGCGCGCTCGCGCCGGCGGTTCATTCTTCACAACGGGCTCCAGCGCTGTCGTAGGCGCTCAAATGTCCGGGCTGTCCCAACCTTCAATCCACGTGGACGCAGTTTGGTCCCCAGAGTACTACATGTCCTTCCGAACGGCAAGAGGCGCGGGCCGCTGACCTCAGGGCTGCGCCACCCTTGATGCCGCCTAACCAACGAAGGTCATTGCTGGTAGAAGGCGCCACCCTCCGAGCCCACCTTCAGGGGGCTGGCCTCACCCACCACGTCTGCAAGGTGGTTGACCCTTTGGACGACTAACGAGCGGCCACTAGGGGCATTGCGGGTCGGGCGCATGCGCCAATGGTTCTTCGCGCGCGTGGTGACGCTTGCTAAGAGAGTAGCCTAGCTGGCTTTCACGTCCGGGGAAAAGATGGGGCAGGTGCGTGGCCGGCAAAGAGCATCCAGCGGCTAAGCTGTTACAAATCCCCCTTTGGGATCCTTGGCAGAAATCGGTTGGGAGGTCGAGCGTGGACCCGGGTTTTACGAGGCGCTCCACCGGCGATACATGCTCCCACGGGAAGGTACGGCATGAGGGCAGTCCTCTTTTTGAAATCCCGCTTAGGGCCAGACGTGGTGTTTAGACTGCGACCGATACTGGGGCGCGTGGTGCCGAGAATGAGCTCGATTCGCAAACGACGGTCCCACCCCTGGGGGTACAGGGAGCACTGCTTTTGCGTGTGACTAGCTCCGGCCTTTAATCTGCCCCGGGTCGTTTTGTTCGACATTCGAGGCAGTTGAGACTATTACCCACCCCCATGCCCGCCCACTTTCCCTAAATGGTGTCCTGTCCCACCGTGCCCCTACAGGTGCAGGAGATCGGTAGCCGGTGACGGAGGAGTGGCACGGCCGTACCGATCTTTACGGCGGGACTTCCCGCGTTCGCGACTCGCCGGTAACGAACGGCCGTCCCTTTGATGCTTGCGCCAATTTCTGTGCGCTTCGACAAACCTAGGCAGCGGCAGCTCCACACACGATCCTGTCGAGGATGGTGAATTATCCCTCCTCCACCTCCCCCGACTATCTACGGCCCATCTAAGATTCATGGATAGCCATTCGCGCAGAAGGCTAAGAGCAAAGGAGAGTGACGGCATCGAGGACAACGCCACTAGGCGAAGCACTGTCTTGCGGCCTGCGCCTCACCCCTGATCGGCGGGATTATCGTGTGGGCCGCCATCAGGACCGCGCGTCGGGACGCAAGGTCGACCTCACATCCATCTTAGTTCCGCGGGTGCTTCAACGCGTATGAAGGGCGTAGCACGACGAGTCAGCCCCTGCGCCTAAGGGACCGAATATAACGCAAATTAGATGCCTAATCCTTCGCCTAGCATGAGTCAGATCGGGGCCTTAGTTACGGTCAGGATGAAGGGTGCAGGACGCGTCTCTATGCAACGCGTGCCCTTCTTCTCCCGGCGGGCGGTTGGAACCGATTCGGGCGTCACTTAGCACGGAACATTACCCGGTCTGTACCCCTTACATCTCTGGTGAGTAGTTCCGCCCAGGACAGCAGCACGCTGCACATGGTCGGTGACGGCCCGGAGCAACGGGACACACGCGCCAGCTGCGACCAGGCCCCGGGCGAAATTCGCAGCATTGCTCGCTGTTCCAGCACTACGGGCCTTTGGTGCAAGCCCTATGACCCTGAGTTTAACGCGGCCGGACCTTCCGGTGACCACCGGCCAGCCACCTCCGCGGCGAGGGCCGTTAGGTAGAATGCGAAGGCTGATTTACGTGACACCCTGCTCTGGGCCAAGATGGCGAGGAACCTGATCGTTGGAAAAAAGTAGGACGGGCCTGTAAGCTTAGACGCACAGCTACGTGCCCGGCGCGTCGTGACGAAGTGGAATTTTACGGCTAGCAGTCCCAGATCTGTTCGCACCCGAACGCCCCATGGAGAGTGCTCCACCGCCGGAGATCCATTACACGAACCTCTAAGTTTATTAATGCAACGAAAGCCTCGCCAGTACGCTGGGCAGAGGTGCCTCCTATCACCGTTAGTAGCTACACACATGTATGTTTACTCAGTTCACGCACCGGCACAGGCGGTCAGACTCAAGTGAACAATAATAAGCGCTCAAGGATATACAGACCCCTGAGGGTTGCGCCGTGCGGAGTTCTCGAGGTTAGGGAATCCCGGCGCGCCGATTCAATCGGGCCGACGTAGCCGGTGATGAACCCAACTCTGGCGGGCTCAGGGGCAGATACAGCACAGTCAGCAGAGGAGGGGGGGTGGTAGCAGCGTCGCACACGAGTGAAATAGCTCGTTCGTCGCGAGCGTAGAGCCAAGGTATGACCACCCGTATACAGGCAAAGACGCACGACCTGGAGTACGACTATCGAGGTACGACATGTGAGGGCGCCCGCCTTACACATTTGGCGCGTCCGCAAGGCGACGCACTTAAATTGAGCCCGGAAGCGAAGGTAGTCGGATGCATGGCATGTCTGCGTCGGAGGCTGAGGGTTACGGATGACGCGCACCGCCTTCCGGCCCTCCCACCACGCCCCCGGG
>IN0077@4
GAAGTCGAGCCTGCGGTAGCCAGAATCCCGAGCGAGGGTCGCCGAGCAGCATCCGGTAAAGGCCGGACCCCGCTAGCGCCAGCCACTCGGCCGGCTCACGAGGATGCTGATTAGAGCGTGCCGGTCCCCGTAGTTCGACTGGTACCCCGGGCAGACCCTTCCTGGGGACTACGGCTCGGGATGCGATAGGCGAACAGGGCTGCCCCTGAACATCCGGGCGGAATTAGTGGCCGCCACGCAGTGCCATGGTAGTGCGCGCCCGCTGTTGGTTGCACTGCTGGCGTGCGCAGTGTAGGTGTGCGCCAAGCAGTCGCGGCTCACTGCCAGCGGATGGCCGGCCACGTAGCCCCCGAGTAAAGGTGAACCCCGCCACAATTCTTTGCCTTGGCTCACCTCCTTTGAGTACGAGCTGTAGTCCTGTCCCACGCCTAATCGTGCATCCGGGTTCTGCTGTCTGTGGAATCGGTCAGACGGGAAGGGCCACGAGCAGTGCCCCTATACACGAGTAATCGGCAGGTGCCGAATTCCGCTTCTCAGGAGGAGAACGCGCCAACTGTCCTTGGCGGGTCCGATCCCTCTCCCGGGGCGTAGCGGCCGATCCTACCCTGACGTGCCAACGGCCTTTTTAGAGCCCCCAGCGGGAACCTGAGCGGTCGCTACCCATCTTTCCATGCAATCTTTGCATTCGATGTTATACGCACCAGCCTCGGCTAACAGCTCGTCGGTATGCCCGAGGGTATGCTTCGGTCCTTGCTGAAATGACGCGATTCACCGTAGCATCGGGTCGGAGCCCTACTTATGAAGGACCTGTGCTCGCGGGCTGCAGATCGGTGTTACCGGGACTCGAGCCCCAGGGACAGTCCGCTATGTTCTGCGAGCAAGGTGGCATCGTCCTACTCTTCGGACGGGGAACTCCAATGTGACAGTCACCCGCGGCCAGTCCAAGCCGGAGCGCCCCAGGCGCGCTTCGTTTAGCCGCCAAAATAGTCAGTCGGACCCCACGCACTTCAGCCTACCGACTGCACAGCCACGAAAGTGCCTGTTGTGATCGCCCCCCAGGAGCAAGAAGGTATACTTTCCATGACATAACGCGGGGCCTGGCTGGGACTCAGGCGGCTTGATGGTCCACCTCGGTACTCACAGCGCGCTCGCGCCGGTGGTTCATTCTTTGCAACGAACTCCAGCGCTGCCGCAGGCGCTAAGCTGTCCGGTCCGTACAAACTTTCAAGCCATGTGGGCGCAGTTTGGTCCCCAGAGTACTATATGCTATTCTGAGCGGCAAGGGGCGCGGGCCGCCGACCTCAGGGCTGCGCCGTCCCTAATGACGTCTAACCAACGAAGGTTACTTCTGGCCGAAAGCGCCATCCTCCGATTCCGCCTTTAGTAAGCTGGCCTCACTCACCACGTCTAAAAATTGGCCACCCTTCTGGAAGACTAACGATCTGCCGCTGGGGGCATCGAGGATCGGGCGCAGGAACCAATAGCTTTTCGCGCACGTGGTGACGCTTGCTCAAAGAGCGGCCTAACCGACTTCCACGTCTGGGGAACAGCCGGGGTAGGTATGTTGCTGGCGAAGAGCGCCCAGCGGCTAGTCTATTATGGGTCTTCCTTTGAACGCTGTTGTAAGGCCTGGTCGAAATGCCGAGCTCAGACCCATATTGCGCGGGGCGCTCTCCCGGCGGCGCGTGCTCCCACAGGACTGCACAGCGTGAGGGTAGCCCTCCCTTTGAAGTACCGCTTGGGGCCCGACGTGTTGTGTGGGCGGCGACCGACACTGGAGCACGTGATACCAGGAGGGCGATCTATTCGCACACGACGGTCCTACCCCTGGGGGTACAGGGAGCACTACTTTTGCGTGTGACTAGCTTCGGTCTTTAACCTGCCCCGGGTCATTTTGTTCGGCATCCGAGGCAGTTGAAATTATTACTCGTCCCCATACACGCCCCCGTTCCCTAAATGGTATTCTTCTCTATCGTACCACTGCCGTCGCAGGAGGCCGGTGGCCGGCAACGGAGGAGCGTTACGGCCATACCGGTCTTTCTAGCGGAGCTTCCTATGTCCATGGTTCGCCAGTAACTAGCAGTCGTCTTTTTGATGCTTGCGCCAATCTCTGTGCGCCTTAATACACCTAGGCAGCGGCGGCTCCGCGCGCGGGCCTGTAGAGAGCGACGGATTACTCCTCCTCTACCTCACCCGATTGCCTACGGCCCATCTAAGATTCATGGGTGACCCTTCGCGCAGCAGGACAAGAGCAAAGGAAAGTGAAAGCGTCGAGGGTAATGCCACTAGGCGAAGCACTGTCCGGTTGCCCGTGTATCACCCCTGATCGGCGGGCTTACAGTGTGGTCCGCCGTCAGGCCAGCGCGCCGGGATGCAAGACCAGCTCCCTATCAATCCCGGTTTCGTAGGCACCGAGGCGTGTATAAGGGGCGTAGCACAGTTGATCGGCCTCCACGCTTAAAGGATCGCCTGTAAAGCGAGTTAGACACTTACCCCTTCGTCGAACACGAGTCGGACCGGGGCCCTAGTGACGTCCAGGGCGGGGAGGGTAGGGTATGTCTCTCTATAACGCGTGTTCTGTTCCCCTCGGCGAGCGATCGGGGCCGGTTCGGGCATCACTTAGCACGGAACGTTGCCCTATCTGTGCCCCCTACGTCCCTGGTGAGTAGTTCTGCCCAGGATAGCAGCGCACTGCACATGGGCAGCGAAGGTCCGAAGCAACGGGCCACACGCGCCAGCTGCAGCCAGGCCCCGGACGGGATTCGCGGCATTGCTCGCTGTTCCGGCACTATGGGCCGTTGGTGAAAGCCCTCCGACCCCGAGCTTAACGCGACCGGCCCTGACGGCGACCACCGGCTAGCCGCCTTCACGATGGAGGCCGTTAGGTAGCACGCGAAGGCTGGTTTACTTGGCACCCTGCTCTGGGCCAAGATGGCGAGGGACCTAATCGTCGAAAAAAAGTAGGGCGGGTCCGTAAGCGTGAGCGCACAGTCACATATCCGGAACGTTGTGGTAAAGTAGGATCTTACGGCTAGCGGTCTCCAACCTGTTCGCACCCGAACGTCCCATAGAGGGTGTTCTGCTGTCGGGGATCAATCACGTGGACCTCCGAGTTCATCCATGCAGCTCAAGTCTTGCTAGTACACTGGGCCAATGTGCCTCCTATCGTCACCGACAGTTGTATACGCACACTTCCGCCCAGTCCATGTATCGACGCAGACGATCAGACTCGAGTGGACAGGAATAAGCGCTCGGGGGCGGCCAGATTCCTGGAAGCCTCACATCGCGGAGTTCTAGGGGCTGAGACATTCCGGCGCACCAACTTAATTGGGCTACAGTGGCCGGTAACGAGTTAAATCTTGACGGGCTCAGGGGCAGACATAGCACGGTCAGCAGAGGGGGGGGAATTATAGCAGCGTCGCACACGAGTGCACTAGCTCGCCCGTTGCGAGCGTGGAGCCAGGGTAGGACCACCCGTGTACAGACAAAGACGTGCGACCCGGAATAAGACTGTCGAGGTACAACACGTGAGGTCGCCCGCCTTCCACCTCTGGCGCGTCCGCAAAGCGACACGCGTAAACGGAACCTGAAAGCGGATGTAGTCGGACGCGTGGCATTTCTGTGTATGAAGTTTAGGGTTACAGGTGACGCGAGCCATATTCCGGCTCTCCCACCACGCTCCCGGG
>CL0006@3
GGAGCCGCGCCTGCGGCAAACGGAATCACGAGCTAGATCCACCGGGCCGCATCAGGTAAAGGTAGGGTCCCATTAGCGCTGGACACCCGGTCGGCTTCCGAGGATGCTGATTAGATCGCGCCGATCCCCGTAGTTCGACTGGTACCCCTGGCCGGCCCTTCCTGGGGACTGCAACTCGGGATGCTATCGTCGAATGGGGCCGCCCTTGAATATTTAGGCGGAATCAGCGGCCGCCACGCAGCGCTGCGGTAGTGCGCGCCCGCTGTTGGTTGCACGACTGGCGTGCGCAGTGTAGATGCGCGTCAAGCAATCGTGGCTCGCTAATAGTGGCCGGCTGTCCATTTGGCCCTAGGGGAAAGGGGAGTTCTGCTGCGACTCTCCGTCCCAATCCACCTTACCGTAGGACGGGCTGTAATCTCGCCCCACGCCTAATCGTGCATCCGGGTTCTGCCGTCTTTGGAACCGGCAAGACGAAAGGGGCCCCGCGCAGTGCCTCTATACACGGGTGATTGGCAGATGCCAAATCCCGCCTTTCAGGAGGAGAGTGCGCCAACTGTCCTGGGAAGGTCCGATCCCGCTCCCGGAGCGTAGAGGCCGGTCCTCCCCTGATATGTAAGCGGATGTTTTAAAGCCCCCGGCAGGAATTCGAGCGGCCGCTACCCACCCCTCCATGCAATCTTGGAATTCAACGGTGCACGAACCAGCCTTGGCTAACAGCCCGTTGGTGTGCCCGGGGGTATGCCTTGGTCCTTGCCGGAAGGACGCGACTCACCGTGACATCGGGCCGGAGTCCTACTTATGGAGGACCCGGGACTATGGGCCGCAGATCGGCGTGGCCGGGACTCGAGCCCCAGGGACAAGCTGCTATGGTCTGCAGGTAAGATGGCATCGCCCTAACCCTCAGGAGGAGAGTCCCCGTGTGACAATCGCCAGCGGTCAGTCCAAGCCGAAGTGCTCCGGGCAAGAGTCGCTTAGCCACCAGGACGGTTGGCCAAGCATCGCGTACCTACTCATAACTGCTGCACAGCCACGAAAGTGCCTGTTGTGATCGCTCCCCGGGGGCAAGCGGGCACACTTTCCATGATGTAACGAGGGGCCTGGTTGGGACTCAATCAACTTGCTGGTCCACCTCGGTGCTCACCGCGTGCTTGCGCTGGCGGTTCATTCTTCACAACGGGCTCCAGCGCTGTCGTAGGCGCTCAAATGTCCGGGCCGTCCCAACCTTAAATCCACGTGGACGCAGTTTGGTCCCCAGAGTATTACATGTCCTTCCGAACGGCAAGATGCGCGGGCCGCTGACCCCAGGGCTGCGCCACCCTCGATGCCGCCTAACCAACGAAGGTCATTGTTGGTAGAAGGCGCCACCCTCCGAGCCCACCTTCAGGGGGCTGGCCTCACCTACCACGTCTGCAAGGTGGTTGACCCTTTGGACGACTAACGAGCGGCCACTAGGGGCATTGCGGGTCGGGCGCATGCGCCAATGGCTCTTCGCGCGCGTGATTACGCTTGCTAAGAGAGTAGCCTAGCTGGCTTTCACGTCCGGGGAAAAGATGGGGCAGGTGCGTGGCCGGCAAAGAGCATCCAGCGGCTGAGCTGTTACAAATCCCCCTTTGGGATCCTTGGCAGAAATCGGTTGGGAGGTCGAGCGTGGACCCGGGTTTTACGAGGCGCTCCATCGGCGATGCGTGCTCCCACGGGAAGGTACGGCATGGGGGCAGTTCTCTTTTTGAAATCCCGCTTAGGGCCAGACGTGGTGTTCAGACTGCGACCGACACTGAGGCGCGTGGTGCCGAGAATGAGCTCGATTCGCAAACGACGGTCCCACCCCTGGGGGTACAGGGAGCACTGCTTCTGCGTGTGACTAGCTCCGGCCTTTAATCTGCCCCGGGTCGTTTTGTTCGACATTCGAGGCAGTTGAAACTATTACCCACCCTCATACCCGCCCACTTTCCCTAAATGGTGTCCTGTCCCACCGTGCCCCTACCAGTGCAGGAGATCGGCAGCTGGTGACGGAGAAGTGGCACGGCCGTGCCGATCTTTACGGCAGAGCTTCCCGCGTTCACGACTCGCCGGTAACGAACGGCCGTCCCTTTGATGCTTGCGCCAATTTCCGTGCGCTGCGACAAACCTAGGCAGCGGCAGCTCCACACACGATCCTGTCGAGAATGGTGAGTTATCCCTCCTCCACCTCCCCCGACTATCTACGGCCCATCTAAGATTAATGGATAACCATTCGCGCAGAAGGCTAAGAGCAAATGAGAGTGACGGCATCGAGGACAACGCCACTAGGCGAAGCACCGTCTTGCGGCCTGCGCCTCACCCCTGATCGACGGGCTTATCGTGTGGGCCGCCATCAGGACCGCGCGTCGGGACGCAGGGTCGGCCTCACATCCATCTTAGTTCTGCGGGTGCTTCAACGCGTATGAAGAGCGTAGCACGACGAGTCAGCCCCTGCGCCTAAGGGACCGAACATAACGCAAATTAGATGCCTAATCCTTCGCCTAGCATGAGTCAGATCGGGGCCTTAGTTACGGTCAGGATGAAGGGTGCAGGACGCGTCTCTATGCAATGCGTGCCCTTCTTCTCCCGGCGGGCGGTTGGAACCGATTCGGGCGTCACTTAGCACGGAACATTGCCCGGTCTGTACCCCCTACATCTCTGGTGAGTAGTTCCGCCCAGGACAGCAACACGCTGCACATGGTCGGTGACGGCCCGGAGCAACGGGACACGCGCGCCAGCTGCGACCAGGCCCCGGGCGAAATTCGCGGCATTGCTCGCTGTTCCAGCACTACGGGCCTTTGGTGCAAGCCCTATGACCCCGAGTTTAACGCGGCCGGCCCTTCCGGCGACCACCGGCCAGCCACCTCCGCGACGAGGGCCGTTAGGTAGAATGCGAAGGCTGATTTACGTGACACCCTGCTCTGGGCCAAGATGGCGAGGAACCTGATCGTTGGAAAAAAGTAGGACGGGCCTGTAAGCTTAGACGCACAGCTACGTGCCCGGCGCTTCGTGACGAAGTGGAATTTTACGGCTAGCAGTCCTAGATCTGTTCGCACCCGAACGCACCATGGAGAGTGCTCCACCGCCGGAGATCCATTACACGAACCTCTAAGTTTATTAATGCAACGAAAGCCTCGCCAGTACGCTGGGCAGAGGTGCCTCCTACCACCGTTAGTAGCTGCACACATGTATGTTTACTCAGTCCACGCACCGGCACAGGCGATCAGACTCAAGTGAACAATAATAAGCGCTCAGGGATATACAGACCCCTGAGGGTTGCGCCGTGCGAAGTTCTCGAGGTTAGGGAATCCCGGCGCGCCGACTCAATCGGGCCGACGTAGCCAGTGATGAACCCAACTCTGGCGGGCTCAGGGGAAGATACAGCACAGTCAGCAGAGGAGGGGGGGTGGTAGCAGCGTCGCACACGAGTGAAATAGCTCGTCCGTCGCGAGCGTAGAGCCAAGGTATGACCACCCGCATACAGGCAAAGACGCACGACCTGGAGTACGACTATCGAGGTACGACATGTGAGGGCGCCCGCCTTACACATTTGGCGCGTCCGCAAGGCGACGCACTTAAATTGAGCCCGGAAGCGAAGGTAGTCGTATGCATGGCATGTCTGCGTCGGAGGTTGAGGGTTACAGATGACGCGCACCGCCTTCCGGCCCTCCCACCACGCCCCCGGG
>US0032@4
GAAGTCGAGCCTGCGGTAGCCAGAATCCCGAGCGAGGGTCGCCGAGCAGCATCCGGTAAAGGCCGGACCCCGCTAGCGCCAGCCACTCGGTCGGCTCACGAGGATGCTGATTAGAGTGTGCCGATCCCCGTAGTTCGGCTGGTACCCCGGGCAGACCCTTCCTGGGGACTACGGCTCGGGATGCGATCGGCGAACGGGGCCGCCCTTTAACATCCAGGCGGAATTAGCGGCCGCCACGCAGTGCTATGGCAGTGCGCGCCCGCTGTTGGTTGCACGGCTGGCGTGCGCAGTGTAGGTGTGCGCCAAGCAGTCGCGACTCACTGCCAGCGGATGGCCGGCCACGTGGCCCCCGAGTAAAGGTGAACCCCTCCACGATTCTTTGTCTTGGCTCACCTCCCCTGAGTACGAGCTGTAATCCTGTCCCACGCCTAATCGTGCATCCGGGTTCTGCCGTCTGTAGAATCAGTCAGACGGGAAGGGACACGCGCAGTGCCCCTATACACGGGTAATCGGCAGGTGCCGAATCCCGCCTCTCAGGAGGAGAGCGCGCCAACTGTCCTTGGCGGGTCCGATCCCTCTCCCGGGGCGTAGAGGCCGGTCCTACCCTGATGTGCCAACGGCCTTTTTAGAACCCCCAGCGGGAACCCGAACGGTCGCTACCCATCTTTCCATGCAATCTTTGCATTCGATGTCATACGCACCAGCCTCGTCTAACAGCTCGTCGGTATGCCCGAGGGTATGCTTCGGTCCTTGCTGGAATGATGCGACTCACCGTAGCATCGGGTCGGAGCCCTACTTATGAAGGACCTGTGCTCGCGGGCCGCAGATCGGTGTGACCGAGACTCGAGCCCCAGGGACAGTTCGCTATGTTCTGCGAGCAAGGTGGCATCGCCCTGCTCTTCGGACGGGGAACCCCAGTGTGACAGTCACCCGCGGCCAGTCCAAGCCGGATCGCCCCAGGCGCGCTTCGTTTAGCCGCCAAAGTAGTCGGTCGGGCCCCACGCACTTCAGCCTACCGACTGCACAGCCACGAAAGTGCCTGTTGTGATCGCCCCCCGGGAGCAAGCAGTTACACTTTCCATGACACAACGCGGGGCCTGGTTGGGACTCAGGCAGCTTGCTGGTCCGCCTCGGTACTCACCGCGCGCTCGCGCCGGTGGTTCATTCTTTGCAACGAACTCCAGTGCTGCCGTAGGCGCTAAGCTGTCCGGTCCGTACCAACCTTCAAGCCATGTAGGCGCAGTTTGGTCCCCAGAGTACTCTATGCTATTCTGAGCAGCAAGGGGCGCAAGCCGCCGACCTCAAGGCTGCGCCGTCCCTGATGACGTCTAACCAAAGAAGGTTATTGCTGGCCGAAAGCGTCACCCTCCGATTCCGCCTTTAGTAAGCTGGCCTAACTCACCATGTCTAAAAAGTGGCCACCCTTCTGGAAGACTAACGAGCTGCCGCTGGGGGCATCGAGGATCGGGCGCAGAAACCGATAGCTCTTCGCGCACGTGGTGACGCTTGCTCAAAGAGCGGCCTAACCGACTTTCACGTCTGGGGAAAAGCCGGGGTAGGTACATTGCTGACGAAGAGTGCCCAGCGGCTAGTCTATTATGGGTCTCCCTTTGAACGTTGTTGTAAGGCCCGGTCGAAATGCCGAGCTTGTACCCGTGTTGCGCGGGGCGCTCTCCCGGCGGCGCGTGCTCCCAAAGGACGGCGCAGCGTGAGGGTAGCCCTCTCTTTGAAGTACCGCTTGGGGCCCGACGTGTTGTGTGGGCGGCGACCGACACTGGAGCACGTGATGCCGGGAGGGCGATCTATTCGCAAACGACGGTCCCACCCCTGAGGGTATAGGGAGCACTGCTTTTGCGTGTGACTAGATCCGGCCCTTAATCTGCCCCGGGTCATTTTGTTCGACATCCGAGGCAGTTGAAACCATTACTCGCCCCCATACATGCCCCCGTTCACTAAATGGTATCCTGCTCCATCGTACCACTGCCGTCACAGGAGGCCGGTGGCCGGTAACGGAGGAGCGTTATGGCCATACCGATCTTTCTAGCGGAGCTTCCTATGTCCATGGTTCGCCAGTAACTAACGGCCGTCCTTTTGATGCTTGTGCCAATCTCTGTGCGCCTCAATACACTTAGGCAGCGGCGGCTCCGCGCGCGGGCCTGTAGAGAACGACGGATTACTCCTCCTCTACCTCACCCGATTACCTACGGCCCATCTAAGATTCATGGGTGACCCTTCGCGCAGAAGGACAAGAGCAAAGGAAAGTGACAGCGTCGAGGGTAATGCCACTAGGCGAAGCACTGTCCTGCTGCCCGTGTACCACCCCTGATCGGCGGGCTTATAGTGTGGTCCGCCGTCAGGCCAGCGCGTCGGGACGCAAGACCGGCTCCCTATCAATCCCGGTTTCGTAGGCGCCGAGGCGTGTATAAGGGGCGTAGCACAGTTGATCGGCCTCCACGCTTAAAGGATCGCCTGTAACGCAAGTTAGATACTTACCCCTTCGTCGAGCACGAGTCGGACCGGGGCCCTAGTGACGTTCAGGGCGGGGAGGGTAGGGTATGTCTCTCTATAACGCGTGTTCTGCTCCCCTCGGCGAGCGATCGGGGCCGATTCGGGCGTCACTTAGCACGGAACGTTGCCCTATCTGTGCCCCCTGCGTCCCTGGTGCGTAGTTCTGCCCAGAATAGCAGCGCACTGCACATGGGCAGCGACGGTCCGAAGCAACGGGCCACACGCGCCAGCTGCGACCAAGCCCCGGACGGAATTCGCGGCATTGCTCGCTGTTCCGGCATTATGGGCCGTTGATGCAAGCCTTCCGACCCCGAGCTTAACGCGACCGGCCCTGACGGCGACCACCGGCCAGCCGCCTTCACGATGGAGGCTGTTAGGTAGCACGCGAAGGCTGGTTTACTTGGCACCCTGCTCTGGGCCAAGATGGCGAGGGACCTGGTCGTCGAAAACAAGTAGAGCGGGTCCGTAAGCGTGAACGCACAGTCACATATCCGGAACGTTGTGGTAAAGTAGGATCTTACGGCTAGCGGTCCCCAACCTGTTCGCACCCGAACGTCCCATAGAGGGTGTTCTGCTGTCGGGGATCCATCACGTGGACCTCTGAGTTCATCCATGCAGCTCAAGTCTTGCTAGTACACTGGGCCAATGTGCCTCCTATCGTCACCAACAGTTGTATACGCACACTTCCGCTCAGTCCACGTATCGACGCAGACGATCAGATTCGGGTGGACAGGAATAAGCGCTCGGGGGCGGCCAGATCCCTAAAGGCCTCACATCGCGGAGTTCTAGGGGCTGAGACATCCCGGCGCACCAGCTTAATTGGGCTACAGTGGCCGTTAACGAGTTAAATCTTGACGGGCTCAGGGGCAGACATAACACGGTCAGTAGGGGGGGGGGAATTGTAGCAGCGTCGCACACGAGTGCACTAGCTCGTCCGTTGCGAGCGTGGAGCTAGGGTAGGACCACCCGTGTACAGACAAAGACGTGCGACCCGGAGTAAGACTGTCGAGGTACAACATGTGAGGTCGCCCGCCTTCCACCTCTGGCGCGTCCGCAAAGCGACACGCGTAAACGGAACCTGAAAGCGGATGTAGTCGGACGCGTGGCATTTCTGCGTCTGAAGTTTAGGGTTACAGGTGACGCGCGCCATATTCCGGCTCTCCCACCACGCTCCCGGG
>CH1005@1
AGGGCTGAGCCTGCGGTAGACAGAATAACGAGTTAGGTCCGCCGGGCCGCATTCGGTGAAGGTAGAACCCCACTAGCGCCAGCCATTCGGTCGGCTTCTGATGATGCTGATTAGAGCGTGCCGATCCCCATAGTTCGACCGGTACCCCGGGCCGACCCTTCCCGGGGACTGCGGTTCGGAATGAGGTCGGCGCGCGAGGCCGCCCTCGAATATCCAGGCGGAATTATCGGCCGCCACGCAGCGCTGCGGTAGTGCGCGCCCGCTGTTGGTTGCACGACTGGCGTGCGCAGTGTAGGTGCGCGTCAAGCAATCGTGGCTCGCTAATAGTGGCCGGCTGGCCACTTGGCCCTAGGGGAAAGGGGAGCTCTGCTGCGACTCTCCGTCCCAATCCACCTTACCGTAGGACGGGCGGCAACCCCGTCTCGCGCCTAATCGTGCATCTTGATTCTACCGTCTGTGGAACCGGTCAGACGAAAGGGGCCCCGCGCAGTGTCCCTATATCCGGGTAAGCGGCAGATGCCAAATCCCGCCGCTTGAGAAGAGAGTGCAATCACCGGCCTGGGCGTGTCCGACTTAGCCCCTAGGGCGCGGATGCCGGTCCTACCCTGATATGTAAGCGGATTTTTTAGAGCCCCCAGCGGGAACTCGAGCGGCCGCTACCCACCCTTCCACGAAGTCTTGGAGTTCGACGTTGCACGCACAAGTTTCGGCTAATAGCTCGTTGGTATGCTCGAAGATATGCTTCGGTACTTGCCGGGATGACGTGACTCACCGTAGCATCGAGTCGGAGCTCCACTGAGGGGGGACCTGGTCCTATGAGCCGCAGACTGGTGTGACCGGGACTCGAGTCCCATGGACGAGCCGCTATGGTCTGCGAGTAAGGTGGCATCGCCCTAACCCTCAGGAGGAGGGTCCCAGTGTGACAACTGCCAACGGCCAGTCCAAGCCGAAGTGCTCCGGGCGCGCGTCGTTTAGCCGCCAAAATAGTCGGTCGGGCCCCACGCACTTCCGCCTACCGACTACCAGATCACGAAAATGCCGGCGTCGATTGCCCACTGGGAGCAGGCAGGTGCACTTTTTATGACATAACACGAGGACTGGTTGAGGCGCGGGCAGTTCGCTGGTCCACCTCAATGCCCGCCGTGCGCCCGTGCCGGTGGTCCATTCCTCACAACGGGCTCCAGCGCTGCCGTAGGCGCTCAACTGTCCGGGCCGTACCAACCTTCACGCCACGTGGACGCAGTGGGACACCCAACGTACTACATGCCCTTCTGAACGGCAAGAGGCGCGGGCCGCTGACCTCAGGGCTGCGCCGTCCCTGATGCCTCTCACACCCCGAGGGTCATTGCTGTCAGAAAGCGCCACCCTCCGAGCCCACCCTTAGTAGACCGGCCCCACCCACCACGTCTAAAAGGTGGCCACCCCTTGGGACGACCAACGAGCGGCCGACGGGGGCATCGAGGATCGGGCGCAGGCACCAATGGCTCTTCGCGCGCGTGGTGACGCTTGCTAAAAGAGTAGCCTAACTGGCTTTTATGGCTGGGGAAAAGCCGGGGCAGGTGCGTGGCTGGCAAAGAGCATCCAGCGGCTAAGCTGTTACGAATCTCCCTTTGAACGCTGTTGTAAGACCCGGTCGAAATGCCGAGCTTGGACCCGTGTTGCGCGAGGCGCTCTCCCGGCGGCGCGTGCTCCCACAGGACGGCACAGCGTGAGGGTAGCCCTCTCTTTGAAGTACCGCTTGGGGCCCGACGTGGTGGGTGGGCGGCGATAAGCACTGGGGCACGTGGTGCCGAGAGGGCGCTCTAGTCGAAAGCGACGACCCCACCCCTGGGAGTACAGGAAGCACTGCTTTTGCGTATGACTAGCGCCGACATTTAATTTGCACCGGGTAGCTTTGCTCGACATCCGAGGCAGTGGGAACTACTCATCACCCCCATACCCGCCCATGTTCCCTAAGCGGTGTCTTGCCCCGTCGGACCACTGCCGGTGCAGGGGACCGGTAGCCGGTGACGGAGGAGCGTCACGGCCATACCGATCTTTCTGGCGGAGCTTCCCACATCCACGGCTCGTCGGTAACGAACGGCCGTTCTTTTTATGCTTGCGCCAATCTCTGTGCGCCTCGATACACCTATGCGGCGGCAGCTCCGCACGCGGGCCTGTCGAGAACGACGGATTACTCCTCCTCCACCTCACCCGACCATCCACGGCCCATCTAGGATTCATGGGTAACCCTTCGCGCAGAAGGCCCAGAGCAAAGGGAAGTGACGGCGTCTATGGCGACGCCACTAGGCGAAGCACTGTCCTGCTGCCCGTGCCTCACCCCTGATCGGCGGGCTTATAGTGTGGGCCGCCGTCAGGCCCGCGCGTCGGGACGCAAGGTCGGTCTCACATAAATCCTGGTTCCGCGGGCGCTTAGACGCGTATAAAGGACGTAGCGCAGTTAGTCAGCCCCTGCGCTCAAGGGATCGAATATAACGCAAATTAGATACCTACTCCTTCGCCGAGCATGAGTCAGGCCGGGGCTCCAGTGACGGTCAGGATGGGGGGTGCGGGACGTGTCTCTATGCGACGCGTGCCCTTCTTCTCCCGGCGGGCGGTTGGAACCGATCCGAGCGTTACTTAGCCCGGACCGTTGCCCGATCTGTACCCCCTACGTCCCTGGTGAGTAGTTCCGCCCAGGACAGCAGCGCACTGCACATGGGCAGCGACGGCCCGGAGCAACGGGCCGCACGCGCCAGCTGTGATCAGATTCCGGGCGGAATTCGCGGCATGGCTCGCTGTTCCGGCACTACGGGCCTTTGGTGCAAGCCCTCCGGCCCCGAGCTTAACGCGACCGGCCCTGACGGCGACCACCGGCCAGCCGCCTCCGCGACTAAGGCCGTTAGGTAGCACGCGAAGGCTGATTTACGTGACACCCTGCTCTGGGCCAAGATGGCGAGGAACCTGACCGTCGAAAAAAAGTAGGGCGGGCCCGTCAGTGTGGACGCACAGTCACGTGCCATACGCGTCGTGGCGGAGTGAAGGCCTACGGCCAGCAGTCCCAGACCCGTTCGCATCCGAACACCCTATAGGGAGTGCTCCGCTATTAGAGACCCCCCATGTGAATCTTTACTTCCACTCATGCAACGAAAGCCTCGCTAGCACGTTGGGCCAGGACGCCCCATCTCGTCACCAACAGTTGTATACATATATGTTTACTCAGTCCACGCACCGGCACAGGCGATCAGACTCAAGTGAACGAGAACGAGCGTCCAGGGACAGCCAGACCCCTGAGGGCTGCGCATCGCGGAGTTCTAGAGATTGAAGAATCCCGACGCACCAACTCCATTGGGCCGACGTGACTGGTAATGAGCTCAACCTTGGCGGGCTCCGGGGCAGACACAGCACAGTCGGCAGAGGGGGGGGGGTGGTGGCAGCGCCGCCTATGGTCGCAACGGCTTATCCGGCGCGAGCGTGGAGCCAGGGTAGGACTACCTGTATACAGGCCAAGACGTGCGACCTGGAGTACGACTGTCAGTGTACGACATGTGAGGGCGCCCGCCTTCCACATCTGGCGCGTCCGCAAAGCGACACGCTTAAGCGGAGCCCGGAAGCGAAGGCAGTCGGACGCATGGCATGTCTGCGTCGAAAATTGAGGATTATAGGTGACACGCGCCGCATTCCGGCCCTCCCACCACGCTCCCGAG
>NP0036@4
GAAGTCGAGCCTGCGGTAGCCAGAATCCCGAGCGAGGGTCGCCGAGCAGCATCCGGTAAAGGCCGGACCCCGCTAGCGCCAGCCACTCGGTCGGCTCACGAGGATGCTGATTAGAGCGTGCCGATCCCCGTAGTTCGACTGGTACCCCGGGCAGACCCTTCCTGGGGACTACGGCTCGGGATGCGATCGGCGAACGGGGCCGCCCTTGAACATCCAGGCGGAATTAGCGGCCGCCACGCAGTGCTATGGTAGTGCGCGCCCGCTGTTGGTTGCACGGCTGGCGTGCGCAGTGTAGGTGCGCGCCAAGCAGTCGCGGCTCACTGCCAGCGGATGGCCGGCCACGTGGCCCCCGAGTAAAGGTGAACCCCGCCACGATTCTTTGTCTTGGCTCACCTCCCCTGAGTACGAGCTGTAATCCTGTCCCACGCCTAATCGTGCATCCGGGTTCTGCCGTCTGTGGAATCGGTCAGACGGGAAGGGCCACGCGCAGTGCCCCTATACACGGGTAATCGGCAGGTGCCGAATCCCGCCTCTCAGGAGGAGAGCGCGCCAACTGTCCTTGGCGGGTCCGATCCCTCTCCCGGGGCGTAGAGGCCGGTCCTACCCTGATGTGCCAACGGCCTTTTTAGAGCCCCCAGCGGGAACCCGAGCGGTCGCTACCCATCTTTCCATGCAATCTTTGCATTCGATGTTATACGCACCAGCCTCGGCTAACAGCTCGTCGGTATGCCCGAGGGTATGCTTCGGTCCTTGCTGGAATGACGCGACTCACCGTAGCATCGGGTCGGAGCCCTACTTATGAAGGACCTGTGCTCGCGGGCCGCAGATCGGTGTGACCGGGACTCGAGCCCCAGGGACAGTCCGCTATGTTCTGCGAGCAAGGTGGCATCGCCCTACTCTTCGGACGGGGAACCCCAGTGTGACAGTCACCCGCGGCCAGTCCAAGCCGGAGCGCCCCAGGCGCGCTTCGTTTAGCCGCCAAAATAGTCGGTCGGGCCCCACGCACTTCAGCCTACCGACTGCACAGCCACGAAAGTGCCTGTTGTGATCGCCCCCCGGGAGCAAGCAGGTACACTTTCCATGACATAACGCGGGGCCTGGTTGGGACTCAGGCAGCTTGCTGGTCCACCTCGGTACTCACCGCGCGCTCGCGCCGGTGGTTCATTCTTTGCAACGAACTCCAGCGCTGCCGTAGGCGCTAAGCTGTCCGGTCCGTACCAACCTTCAAGCCATGTGGGCGCAGTTTGGTCCCCAGAGTACTATATGCTATTCTGAGCGGCAAGGGGCGCGGGCCGCCGACCTCAGGGCTGCGCCGTCCCTGATGACGTCTAACCAACGAAGGTTATTGCTGGCCGAAAGCGCCACCCTCCGATTCCGCCTTTAGTAAGCTGGCCTCACTCACCACGTCTAAAAAGTGGCCACCCTTCTGGAAGACTAACGAGCTGCCGCTGGGGGCATCGAGGATCGGGCGCAGGAACCAATAGCTCTTCGCGCACGTGGTGACGCTTGCTCAAAGAGCGGCCTAACCGACTTTCACGTCTGGGGAAAAGCCGGGGTAGGTACGTTGCTGGCGAAGAGCGCCCAGCGGCTAGTCTATTATGGGTCTCCCTTTGAACGCTGTTGTAAGGCCCGGTCGAAATGCCGAGCTTGGACCCGTGTTGCGCGGGGCGCTCTCCCGGCGGCGCGTGCTCCCACAGGACGGCACAGCGTGAGGGTAGCCCTCTCTTTGAAGTACCGCTTGGGGCCCGACGTGTTGTGTGGGCGGCGACCGACACTGGAGCACGTGATGCCGGGAGGGCGATCTATTCGCAAACGACGGTCCCACCCCTGGGGGTACAGGGAGCACTGCTTTTGCGTGTGACTAGCTCCGGCCTTTAATCTGCCCCGGGTCATTTTGTTCGACATCCGAGGCAGTTGAAACTATTACTCGCCCCCATACACGCCCCCGTTCCCTAAATGGTATCCTGCTCCATCGTACCACTGCCGTCGCAGGAGGCCGGTGGCCGGTAACGGAGGAGCGTTACGGCCATACCGATCTTTCTAGCGGAGCTTCCTATGTCCATGGTTCGCCAGTAACTAACGGCCGTCCTTTTGATGCTTGCGCCAATCTCTGTGCGCCTCAATACACCTAGGCAGCGGCGGCTCCGCGCGCGGGCCTGTAGAGAACGACGGATTACTCCTCCTCTACCTCACCCGATTACCTACGGCCCATCTAAGATTCATGGGTGACCCTTCGCGCAGAAGGACAAGAGCAAAGGAAAGTGACAGCGTCGAGGGTAATGCCACTAGGCGAAGCACTGTCCTGCTGCCCGTGTATCACCCCTGATCGGCGGGCTTATAGTGTGGTCCGCCGTCAGGCCAGCGCGTCGGGACGCAAGACCGGCTCCCTATCAATCCCGGTTTCGTAGGCGCCGAGGCGTGTATAAGGGGCGTAGCACAGTTGATCGGCCTCCACGCTTAAGGGATCGCCTGTAACGCAAGTTAGATACTTACCCCTTCGCCGAGCACGAGTCGGACCGGGGCCCTAGTGACGTTCAGGGCGGGGAGGGTAGGGTATGTCTCTCTATAACGCGTGTTCTGCTCCCCTCGGCGAGCGATCGGGGCCGATTCGGGCGTCACTTAGCACGGAACGTTGCCCTATCTGTGCCCCCTACGTCCCTGGTGAGTAGTTCTGCCCAGGATAGCAGCGCACTGCACATGGGCAGCGACGGTCCGAAGCAACGGGCCACACGCGCCAGCTGCGACCAGGCCCCGGACGGAATTCGCGGCATTGCTCGCTGTTCCGGCACTATGGGCCGTTGGTGCAAGCCCTCCGACCCCGAGCTTAACGCGACCGGCCCTGACGGCGACCACCGGCCAGCCGCCTTCACGATGGAGGCCGTTAGGTAGCACGCGAAGGCTGGTTTACTTGGCACCCTGCTCTGGGCCAAGATGGCGAGGGACCTGATCGTCGAAAAAAAGTAGGGCGGGTCCGTAAGCGTGAACGCACAGTCACATATCCGGAACGTTGTGGTAAAGTAGGATCTTACGGCTAGCGGTCCCCAACCTGTTCGCACCCGAACGTCCCATAGAGGGTGTTCTGCTGTCGGGGATCCATCACGTGGACCTCTGAGTTCATCCATGCAGCTCAAGTCTTGCTAGTACACTGGGCCAATGTGCCTCCTATCGTCACCAACAGTTGTATACGCACACTTCCGCTCAGTCCACGTATCGACGCAGACGATCAGACTCGAGTGGACAGGAATAAGCGCTCGGGGGCGGCCAGATCCCTGAAGGCCTCACATCGCGGAGTTCTAGGGGCTGAGACATCCCGGCGCACCAACTTAATTGGGCTACAGTGGCCGGTAACGAGTTAAATCTTGACGGGCTCAGGGGCAGACATAGCACGGTCAGCAGAGGGGGGGGAATTGTAGCAGCGTCGCACACGAGTGCACTAGCTCGTCCGTTGCGAGCGTGGAGCCAGGGTAGGACCACCCGTGTACAGACAAAGACGTGCGACCCGGAGTAAGACTGTCGAGGTACAACATGTGAGGTCGCCCGCCTTCCACCTCTGGCGCGTCCGCAAAGCGACACGCGTAAACGGAACCTGAAAGCGGATGTAGTCGGACGCGTGGCATTTCTGCGTCTGAAGTTTAGGGTTACAGGTGACGCGCGCCATATTCCGGCTCTCCCACCACGCTCCCGGG
>CH1001@1
AGGGCTGAGCCTGCGGCAGACAGAATCACGAGCTAGGTCCACCGGGCCGCACCCGGTAAAGGTCGAATCCCACTAGCGCCAGCCACTCGGTCGGCTCCCGAGGATGCTGATTAGAGCGTGCCGATCCCCGTAGTTCGACTGGTACCCCGGGCCGACCCTTCCTGGGGACTGCGGCTCGGAATGAGGTCGGCGCGCGAGGCCGCCCTCGGATATCCAGGCGGAATTATCGGCTGCCACGCAGCGCTGCGGTAGTGCATGCCCACTACTGTCTGTCCGGTTGGCGTGTGCAGTGTAGGTGCGCGTCGAACAATCGCGGCTCACTGCCATTGGCTGGCCGGTCACGTGGCCCTAGGGGAAAGGGGAGCTCTGCTGCGATTCTCTGTCTCAATCCATATTCCCGTAGGACGGGCTGTAATCCCGTCTCGCGCCTAGTCGTGAACCCGGGTTCTACCGTCGGTGGAACCGGTCAGACGAAAGGGGCCCCGCGCAGTGTCCCTATATCCGGGTAAGCGGCAGATGCCAAATCCCGCCGCTTGAGAAGAGAGTGCAATCACCGGCCTGGGCGTGTCCGACTTAGCCCCTAGGGCGCGGAGGCCGGTCCTCCCCTGATATGTAAGCGGATGTTTTAGAGCCCCCAGCGGGAACTCGAGCGGCCGCTACCCACCCTTCCATGCAATCTTGGAGTTCGATGGTGCACGCACAAGTTTCGGCTAATAGCTCGTTGGTATGCTCGAAGATATGCTTCGGTACTTGCCGGGATGACGTGACTCACCGTAGCATCGAGTCGGAGCTCCACTGAGGGGGGACCTGGTCCTATGAGCCGCAGACTGGTGTGACCGGGACTCGAGTCCCATGGACGAGCCGCTATGGTCTGCGAGTAAGGTGGCATCGCCCTAACCCTCAGGAGGAGGGTCCCAGTGTGACAACTGCCAACGGCCAGTCCAAGCCGAAGTGCTCCGGGCGCGCGTCGTTTAGCCGCCAAAATAGTCGGTCGGGCCCCACGCACTTCCGCCTACCGACTACCAGATCACGAAAATGCCGGCGTCGATTGCCCACTGGGAGCAGGCAGGTGCACTTTTTATGACATAACACGAGGACTGGTTGAGGCGCGGGCAGTTCGCTGGTCCACCTCAATGCCCGCCGTGCGCCCGTGCCGGTGGTCCATTCCTCACAACGGGCTCCAGCGCTGCCGTAGGCGCTCAACTGTCCGGGCCGTACCAACCTTCACGCCACGTGGACGCAGTGGGACACCCAACGTACTACATGCCCTTCTGAACGGCAAGAGGCGCGGGCCGCTGACCTCAGGGCTGCGCCGCCCCTGATGACGCCTAACCAACGAAGGTTATTGCTGGCATAAAGCGCCACCCTCCGAGCCCACCCTTAGTAGACTTGCCCCACCCACCACGTCTAAAAGGTGGCCACCCTTCTGAACGACCAACGAGCGGCCGACGGGGGCATCGAGGATCGGGCGCAGGCACCAATGGCTCTTCGCGCGCGTGGTGACGCTTGCTAAAAGAGTAGCCTAACTGGTCCTCATGGCTGGGGAAAAGCCGGGACAGGTACGTGGCTGGCGAAGAGCACCCAGTGGCTAGGCTATTATGGATCTCCCTTTGAACGCTGTTGTAAGACCCGGTCGAAATGCCGAGCTTGGACCCGTGTTGCGCGAGGCGCTCTCCCGGCGGCGCGTGCTCCCACAGGACGGCACAGCGTGAGGGTGGCCCCCTTTCTGGAGTACCGCTTGGGGCCCGACGTGGTGTGTGGGCGGCGATAGGCACTGGGGCACGTGGTGCCGGGAGGGCGATCTATTCGCAAACGACGGTCCCACCCCTGGGGGTACAGGGAGCACTGCTTTTGCGTGTGACTAGCTCCGACCTTTAATCTGCCCCGGGTCGTTTTGTTCGACATCCGAGGCAGTTGAAACTACTACTCACCCCCATACCCTTTCACGTTCCCTAAACGGTGTCCTGCCCCATCGTACCACTGCCGGTGCAGGAGACCGGTAGCCGGTGACGGAGGAGCGTCACGGCCATACCGATCTTTCTGGCGGAGCTTCCCACATCCACGGCTCGTCGGTAACGAACGGCCGTTCTTTTTATGCTTGCGCCAATCTCTGTGCGCCTCGATACACCTATGCGGCGGCAGCTCCGCACGCGGGCCTGTCGAGAACGACGGATTACTCCTCCTCCACCTCACCCGACCATCCACGGCCCATCTAGGATTCATGGGTAACCCTTCGCGCAGAAGGCCCAGAGCAAAGGGAAGTGACGGCGTCTATGGCGACGCCACTAGGCGAAGCACTGTCCTGCTGCCCGTGCCTCACCCCTGATCGGCGGGCTTATAGTGTGGGCCGCCGTCAGGCCCGCGCGTCGGGACGCAAGGTCGGTCTCACATAAATCCTGGTTCCGCGGGCGCTTAGACGCGTATAAAGGACGTAGCACAACGAGTCAGCCCCTGCGCTCAAGGGATCGAATATAACGCAAATTAGATACCTACTCCTTCGCCGAGCATGAGTCAGGCCGAGGCCCTAGTGACGGTCAGGATGGGGGGTGCGGGACGTGTCTCTATGCGACGCGCGCCCTTCTTCTCCCGGCGGGCGGTCGGGGCCGATCCGAGCGTTACTTAGCCCGGAACGTTGCCCGATCTGTACCCCCTACGTCCCTGGTGAGTAGTTCCGCCCAGGACAGCAGCGCACTGCACATGGGCAGCGACGGCCCGGAGCAACGGGCCGCACGCGCCAGCTGCGATCAGATTCCGGGCGGAATTCGCGGCATGGCTCGCTGTTCCGGCACTACGGGCCTTTGGTGCAAGCCCTCCGGCCCCGAGCTTAGCGCGACCAGCCCTGCCGGCGACTGCCGGCCAACCACCTCCGAGATGAAAATCGTTAGGTAGCACGCGCAGACTGATTTACGTGGCACCCTGCTTTGGACCAAAATGGCGAGGAACTCGATCGTCGACAAAGAGTAGGGCAGGCCCGTAAGCGTGGACGCACAGCCACATACCATACGCGTCGTGGCGGAGTGAAGGTCTACGGCCAGCAGTCCCAGACCCGTTCGCATCCGAACACCCTATAGGGGGTGCTCCGCTATCGGAGATCCATCATGTGAATCTCTACTTCCATTCATGCAACTAAAGTCTCGCTAGCACGCTGGGCCAAGGCGCCCCCTCTCGCCATCAGTAGTTGCACACATATATGTTTACTCAGTCCACGCACCGGCACAGGCGATCAGACTCAAGTGAACAGGAACGAGCGCCCAGGGACAGCCAGACCCCTGAGGGCTGCGCATCGCGGGGTTCTAGAAATTGAAGAATCCCGACGCACCAACTCCATTGGGCCGACGTGACTGGTAATGAGCTCAACCTTGGCGGGCTCAGGGGCAGGCATAGCGCAGTCGGCAGAGGGGGGGGAGTGGTGGCAGCGCCGCCTATGGTCGCAACGGCTTATCCGTTGCGAGCGCGGAACCAGGGTAGGACTATACGTATACAGGCCAAGACGTGCGACCTGGAGTACGACTGTCAGTGTACGACATGTGAGGGCGCCCGCCTTCCACATCTGGCGCGTCCACAAGGCGACGCGCTTAAACTGAGCCCGGAAGCGAAGGTAGGCGGACGCATGGCATGTCTGCGTCGGAAGTTGAGGGTTACAGGTGACGCGCACCGTATTCCGGCTCTCCCACCACGTTCCCGGG
>CL3.6.7@3
GGAGCCGCGCCTGCGGCAAACGGAATCACGAGCTAGATCCACCGGGCCGCATCAGGTAAAGGTAGGGTCCCATTAGCGCTGGACACCCGGTCGGCTTCCGAGGATGCTGATTAGATCGCGCCGATCCCCGTAGTTCGACTGGTACCCCTGGCCGGCCCTTCCTGGGGACTGCAACTCGGGATGCTATCGTCGAATGGGGCCGCCCTTGAATATTTAGGCGGAATCAGCGGCCGCCACGCAGCGCTGCGGTAGTGCGCGCCCGCTGTTGGTTGCACGACTGGCGTGCGCAGTGTAGATGCGCGTCAAGCAATCGTGGCTCGCTAATAGTGGCCGGCTGTCCATTTGGCCCTAGGGGAAAGGGGAGTTCTGCTGCGACTCTCCGTCCCAATCCACCTTACCGTAGGACGGGCTGTAATCTCGCCCCACGCCTAATCGTGCATCCGGGTTCTGCCGTCTTTGGAACCGGCAAGACGAAAGGGGCCCCGCGCGGTGCCTCTATACACGGGTGATTGGCAGATGCCAAATCCCGCCTTTCAGGAGGAGGGTGCGCCAACTGTCCTGGGAAGGTCCGATCCCGCTCCCGGAGCGTAGAGGCCGGTCCTCCCCTGATATGTAAGCGGATGTTTTAAAGCCCCCGGCAGGAATTCGAGCGGCCGCTACCCACCCCTCCATGCAATCTTGGAATTCAACGGTGCACGAACCAGCCTTGGCTAACAGCCCGTTGGTGTGCCCGGGGGTATGCCTTGGTCCTTGCCGGAAGGACGCGACTCACCGTGACATCGGGCCGGAGTCCTACTTATGGAGGACCCGGGACTATGGGCCGCAGATCGGCGTGGCCGGGACTCGAGCCCCAGGGACAAGCTGCTATGGTCTGCAGGTAAGATGGCATCGCCCTAACCCTCAGGAGGAGAGTCCCCGTGTGACAATCGCCAGCGGTCAGTCCAAGCCGAAGTGCTCCGGGCAAGAGTCGCTTAGCCACCAGGACGGTTGGCCAAGCATCGCGTACCTACTCATAACTGCTGCACAGCCACGAAAGTGCCTGTTGTGATCGCTCCCCGGGGGCAAGCGGGCACACTTTCCATGATGTAACGAGGGGCCTGGTTGGGACTCAATCAACTTGCTGGTCCACCTCGGTGCTCACCGCGTGCTTGCGCTGGCGGTTCATTCTTCACAACGGGCTCCAGCGCTGTCGTAGGCGCTCAAATGTCCGGGCCGTCCCAACCTTAAATCCACGTGGACGCAGTTTGGTCCCCAGAGCATTACACGTCCTTCCGAACGGCAAGATGCGCGGGCCGCTGACCCCAGGGCTGCGCCACCCTCGATGCCGCCTAACCAACGAAGGTCATTGTTGGTAGAAGGCGCCACCCTCCGAGCCCACCTTCAGGGGGCTGGCCTCACCTACCACGTCTGCAAGGTGGTTGACCCTTTGGACGACTAACGAGCGGCCACTAGGGGCATTGCGGGTCGGGCGCATGCGCCAATGGCTCTTCGCGCGCGTGATTACGCTTGCTAAGAGAGTAGCCTAGCTGGCTTTCACGTCCGGGGAAAAGATGGGGCAGGTGCGTGGCCGGCAAAGAGCATCCAGCGGCTGAGCTGTTACAAATCCCCCTTTGGGATCCTTGGCAGAAATCGGTTGGGAGGTCGAGCGTGGACCCGGGTTTTACGAGGCGCTCCATCGGCGATGCGTGCTCCCACGGGAAGGTACGGCATGGGGGCAGTTCTCTTTTTGAAATCCCGCTTAGGGCCAGACGTGGTGTTCAGACTGCGACCGACACTGAGGCGCGTGGTGCCGAGAATGAGCTCGATTCGCAAACGACGGTCCCACCCCTGGGGGTACAGGGAGCACTGCTTCTGCGTGTGACTAGCTCCGGCCTTTAATCTGCCCCGGGTCGTTTTGTTCGACATTCGAGGCAGTTGAAACTATTACCCACCCTCATACCCGCCCACTTTCCCTAAATGGTGTCCTGTCCCACCGTGCCCCTACCAGTGCAGGAGATCGGCAGCTGGTGACGGAGAAGTGGCACGGCCGTGCCGATCTTTACGGCAGAGCTTCCCGCGTTCACGACTCGCCGGTAACGAACGGCCGTCCCTTTGATGCTTGCGCCAATTTCCGTGCGCTGCGACAAACCTAGGCAGCGGCAGCTCCACACACGATCCTGTCGAGAATGGTGAGTTATCCCTCCTCCACCTCCCCCGACTATCTACGGCCCATCTAAGATTAATGGATAACCATTCGCGCAGAAGGCTAAGAGCAAATGAGAGTGACGGCATCGAGGACACCGCCACTAGGCGAGGCACCGTCTTGCGGCCTGCGCCTCACCCCTGATCGACGGGCTTATCGTGTGGGCCGCCATCAGGACCGCGCGTCGGGACGCAGGGTCGGCCTCACATCCATCTTAGTTCTGCGGGTGCTTCAACGCATATGAAGAGCGTAGCACGACGAGTCAGCCCCTGCGCCTAAGGGACCGAACATAACGCAAATTAGATGCCTAATCCTTCGCCTAGCATGAGTCAGATCGGGGCCTTAGTTACGGTCAGGATGAAGGGTGCAGGACGCGTCTCTATGCAATGCGTGCCCTTCTTCTCCCGGCGGGCGGTTGGAACCGATTCGGGCGTCACTTAGCACGGAACATTGCCCGGTCTGTACCCCCTACATCTCTGGTGAGTAGTTCCGCCCATGACAGCAACACGCTGCACATGGTCGGTGACGGCCCGGAGCAACGGGACACGCGCGCCAGCTGCGACCAGGCCCCGGGCGAAATTCGCGGCATTGCTCGCTGTTCCAGCACTACGGGCCTTTGGTGCAAGCCCTATGACCCCGAGTTTAACGCGGCCGGCCCTTCCGGCGACCACCAGCCAGCCACCTCCGCGACGAGGGCCGTTAGGTAGAATGCGAAGGCTGATTTACGTGACACCCTGCTCTGGGCCAAGATGGCGAGGAACCTGATCGTTGGAAAAAAGTAGGACGGGCCTGTAAGCTTAGACGCACAGCTACGTGCCCGGCGCTTCGTGACGAAGTGGAATTTTACGGCTAGCAGTCCTAGATCTGTTCGCACCCGAACGCACCATGGAGAGTGCTCCACCGCCGGAGATCCATTACACGAACCTCTAAGTTTATTAATGCAACGAAAGCCTCGCCAGTACGCTGAGCAGAGGTGCCTCCTACCACCGTTAGTAGCTGCACACATGTATGTTTACTCAGTCCACGCACCGGCACAGGCGATCAGACTCAAGTGAACAATAATAAGCGCTCAGGGATATACAGACCCCTGAGGGTTGCGCCGTGCGAAGTTCTCGAGGTTAGGGAATCCCGGCGCGCCGACCCAATCGGGCCGACGTAGCCAGTGATGAACCCAACTCTGGCGGGCTCAGGGGAAGATACAGCACAGTCAGCAGAGGAGGGGGGGTGGTAGCAGCGTCGCACACGAGTGAAATAGCTCGTCCGTCGCGAGCGTAGAGCCAAGGTATGACCACCCGCATACAGGCAAAGACGCACGACCTGGAGTACGACTATCGAGGTACGACATGTGAGGGCGCCCGCCTTACACATTTGGCGCGTCCGCAAGGCGACGCACTTAAATTGAGCCCGGAAGCGAAGGTAGTCGTATGCATGGCATGTCTGCGTCGGAGGTTGAGGGTTACAGATGACGCGCACCGCCTTCCGGCCCTCCCACCACGCCCCCGGG
>CH1150@1
AGGGCTGAGCCTGCGGCAGACAGAATCACGAGCTAGGTCCGCCGGACCGCATCCGGTAAAGGTAGAATCCCACTAGCGCCAGCCACTCGGTCGGCTCCCGAGGATGCTGATTAGAGCGTGCCGATCCCCGTAGTTCGACTGGTACCCCGGGCCGACCCTTCCTGGGGACTGCGGCTCGGAATGAGGTCGGCGCGCGAGGCCGCCCTCGAATATCCAGGCGGAATTATCGGTCGCCCCATAGCGCTGCGGTAGTACGCGCTCGTTGTTGGTTGCCCGGTTGGCGCTCGCGGTTTAGGTGCGCGCCAAGCAATCGCGGCTCACTGCCAGTGGCTGGCCGGCCACGTGGCCCCCGAGGAAAGGTGAACCCCGCCGCGATTCTCTGTCTCGGCTCACCTTCCCTGAGGACGGACTGCAACCCCGTCTCACGCCTAGTCGTGCATCCGGGTTCTACCGTCTGTGGAACCGGCCAGCCAAGAGAAAACCCGCGCAGTGTCCCTATATCCGGGTAAGCGGCAGATGCCAAATCCCGCCGCTTGAGAAGAGAGTGCAATCACCGGCCTGGGAAGGTCCGATCCCGCTCCCGGGGCGTAGAGGCCGGTCCTCCCCTGATATGTAAGCGGATTTTTTAGAGCCCCCAGCGGGAACTCGAGCGGCCGCTACCCACCCTTCCATGCAATCTTGGAGTTCGACGTTGCACGCACAAGTTTCGGCTAATAGCTCGTTGGTATGCTCGAAGATATGCTTCGGTACTTGCCGGGATGACGTGACTCACCGTAGCATCGAGTCGGAGCTCCACTGAGGGGGGACCTGGTCCTATGAGCCGCAGACTGGTGTGACCGGGACTCGAGTCCCATGGACGAGCCGCTATGGTCTGCGAGTAAGGTGGCATCGCCCTAACCCTCAGGAGGAGAGTCCCAGTGTAGTAACTGCCAACGGCCAGTCCAAGCCGAAGTGCTCCGGGCGCGCGTCGTTTAGCCGCCAAAATAGTCGGTCGGGCCCCACGCACTTCCGCCTACCGACTACCAGATCACGAAAATGCCGGCGTCGATTGCCCACTGGGAGCAGGCAGGTGCACTTTTTATGACATAACACGAGGACTGGTTGAGGCGCGGGCAGTTCGCTGGTCCACCTCAATGCCCGCCGTGCGCCCGTTCCGGTGGTCCATTCTTCACAACGGGCTCCAGCGCTGCCGTAGGCGCTCAACTGTCCGGGCCGTACCAACCTTCACGCCACGTGGACGCAGTGGGACACCCAACGTACTACATGCCCTTCTGAACGGCAAGAGGCGCGGGCCGCTGACCTCAGGGCTGCGCCGTCCCTGATGCCTCTCACACCCCGAGGGTCATTGCTGTCAGAAAGCGCCACCCTCCGAGCCCACCCCCAGTAGGCCTGCCCCACTCACCACGTCTAAAAGGTGGCCACCCCTTGGGACGACCAACGAGCGGCCGACGGGGGCATCGAGGATCGGGCGCAGGCACCAATGGCTCTTCGCGCGCGTGGTGACGCTTGCTAAAAGAGTGGCTTAGTTGGTTCTCCTGGCTTAGAAAAAACCTGGACAGTCGCGTGGCTGGCAAAGAGCACCCAGTGGCTAAGCTGCTGCGAATATCCCTTTAAACGCTGTTGTAAGACCCGATCGAAATGCCGAGCGTGGACCCGTGTTGCGAGAGGCGCTCTCCCGGCGGCGCGTGCTCCCACAGGACGGCACAGCGTGAGGGTGGCCCCCTTCCTGGCGTACCACTTGGGGCCCGACGTGGTGGGTGGGCGGCGATAGGCACTGGGGCACGTGGTGCCGAGAGGGCGCTCTAGTCGAAAGCGACGACCCCACCCTTGGGAGTACAGGAAGCACTGATTTTGCGTATGATTAGCGCCGACATTTAATCTGCCCCGGATCGTTTTGTTCGATATCCGAGGCAGTTGAAACTACTCATCACCCCCATACCCTTCCATGTTCCCTAAGCGGTGTCCTGCCCCATCGTACCACTGCCGGTGCAGGGGACCGGTAGCCGGTGACGGAGGAGCGTCACGGCCATACCGATCTTTCTGGCGGAGCTTCCCACATCCACGGCTCGTCGGTAACGAACGGCCGTTCTTTTTATGCTTGCGCCAATCTCTGTGCGCCTCGATACACCTATGCGGCGGCAGCTCCGCACGCGGGCCTGTCGAGAACGACGGATTACTCCTCCTCCACCTCACCCGACCATCCACGGCCCATCTAGGATTCATGGGTAACCCTTCGCGCAGAAGGCCCAGAGCAAAGGGAAGTGACGGCGTCTATGGCGACGCCACTAGGCGAAGCACTGTCCTGCTGCCCGTGCCTCACCCCTGATCGGCGGGCTTATAGTGTGGGCCGCCGTCAGGCCCGCGCGTCGGGACGCAAGGTCGGTCTCACATAAATCCTGGTTCCGCGGGCGCTTAGACGCGTATAAAGGACGTAGCGCAGTTAGTCAGCCCCTGCGCTCAAGGGATCGAATATAACGCAAATTAGATACCTACTCCTTCGCCGAGCACGAGTCGAACCGGGGCCCTAGTGACGGTCAGGGTGGGGGGTGCAAGACGTGTCTTTATACAACGCGTGTCCTTCTTCCCCCGGCGGGCGGTTGGAACCGATCCGGGCGTCACTTAGCCCGGACCGTTGCCCGATCTGTACCCCCTACGTCCCTGGTGAGTAGTTCCGCCCAGGACAGCAGCGCACTGCACATGGGCAGCGACGGCCCGGAGCAACGGGCCGCACGCGCCAGCTGTGATCAGATTCCGGGCGGAATTCGCGGCATGGCTCGCCGTTCCGGCACTACGGGCCTTTGGTGCAAGCCCTCCGGCCCCGAGCTTAACGCGACCGGCCCTGACGGCGACCACCGGCCAGCCGCCTCCGCGACTAAGGCCGTTAGGTAGCACGCGAAGGCTGATTTACGTGACACCCTGCTCTGGGCCAAGATGGCGAGGAACCTGACCGTCGAAAAAAAGTAGGGCGGGCCCGTAAGCGTGGACGCACAACCACATGCCATACGCGTCGTGGCGGAGTGAAGGTCTACGGCTAGCAGTCCCAGACCCGTTCGCATCTGAACACCCTATAAGGAGTGCTCCGCTATTAGAGACCCCCCATGTGAATCTTTACTTCCACTCATGCAACGAAAGCCTCGCTAGCACGTTGGGCCAGGACGCCCCATCTCGTCACCAACAGTTGTATACATATATGTTTACTCAGTCCACGCACCGGCACAGGCGATCAGACTCAAGTGAACGAGAATGAGCGTTCAGGGACAGCCAGACCCCTGAGGGCTGCGCATCGCGGAGTTCTAGAGATTGAAGCATCCCGGCGCACCGACTCAATCGGGCCGACGTAGCCGGGAACGGGCTCAACCTTGGCGGGCTCAGGAGCAGACACAGCATAATCGGCAGAGGGGGGGGAGTGGTGGCAGCGCCGCCTATGGTCGCAACGGCTTATCCGTTGCGAGCGCGGAACCAGGGTAGGACTATACGTATACAGGCCAAGACGTGCGACCTGGAGTACGACTGTCAGTGTACGACATGTGAGGGCGCCCGCCTTCCACATCTGGCGCGTCCACAAGGCGACGCGCTTAAACTGAGCCCGGAAGCGAAGGTAGGCGGACGCATGGCATGTCTGCGTCGGAAGTTGAGGGTTACAGGTTACGCGCACCGTATTCCGGCTCTCCCACCACGCTCCCGGG
>Pyo-65130312-00741@3
GGAGCCGCGCCTGCGGCAAACGGAATCACGAGCTAGATCCACCGGGCCGCATCAGGTAAAGGTAGGGTCCCATTAGCGCTGGACACCCGGTCGGCTTCCGAGGATGCTGATTAGATCGCGCCGATTCCCGTAGTTCGACTGGCACCCCTGGCCGGCCCTTCCTGGGGACTGCAGCTCGGGATGCTATCGTCGAATGGGGCCGCCCTTGAATATTTAGGCGGAATTAGCGGCCGCCACGCAGCGCTGCGGTAGTGCGCGCCCGCTGTTGGTGGCACGACTGGCGTGCGCAGTGTAGGTGCGCGTCAAGCAATCGTGGCTCGCTAATAGTGGCCGGCTGTCCACTTGGCCCTAGGGGAAAGGGGAGTTCTGCTGCGACTCTCCGTCCCAATCCACCTTACCGTAGGGCGGGCTGTAATCTCGCCCCACGCCTAATCGTGCATCCGGGTTCTGCCGTCTTTGGAACCGGCAAGACGAAAGGGGCCCCGCGCAGTGCCTCTATACACGGGTGATTGGCAGATGCCAAATCCCGCCTTTCAGGAGGAGAGTGCGCCAACTGTCCTGGGAAGGTCCGATCCCGCTCCCGGAGCGTAGAGGCCGGTCCTCCCCTGATATGTAAGCGGATGTTTTAAAGCCCCCGGCAGGAATTCGAGCGGCCGCTACCCACCCCTCCATGCAATCCTGGAATTCAACGGTGCACGAACCAGCCTTGGCTAACAGCCCGTTGGTGTGCCCGAGGGTATGCCTCGGTCCTTGCCGGAATGACGCGACTCACCGTGACATCGGGCCGGAGTCCTACTTATGGAGGACCCGGGACTATGGGCCGCAGATCGGCGTGGCCGGGACTCGAGCCCCAGGGACAAGCTGCTATGGTCTGCGAGTAAGGTGGCATCGCCCTAACCCTCAGGAGGAGAGTCCCCGTGTGACAATCGCCAGCGGCCAGTCCAAGCCGAAGTGCTCCGGGCAAGAGTCGCTTAGCCACCAGGACGGTCGGCCAAGCATCGCGTACCTACTCATGACGGCTGCACAGCCACGAAAGTGCCTGTTGTGATCGCTCCCCGGGGGCAAGCAGGCACACTTTCCATGATGTAACGAGGGGCCTGGTTGGGACTCAAGCAGCTTGCTGGTCCACCTCGGTGCTCACCGCGCGCTCGCGCCGGCGGTTCATTCTTCACAACGGGCTCCAGCGCTGTCGTAGGCGCTCAAATGTCCGGGCCGTCCCAACCTTCAATCCACGTGGACGCAGTTTGGTCCCCAGAGTACTACATGTCCTTCCGAACGGCAAGAGGCGCGGGCCGCTGACCTCAGGGCTGCGCCACCCTTGATGCCGCCTAACCAACGAAGGTCATTGCTGGTAGAAGGCGCCACCCTCCGAGCCCACCTTCAGGGGGCTGGCCTCACCCACCACGTCTGCAAGGTGGTTGACCCTTTGGACGACTAACGAGCGGCCACTAGGGGCATTGCGGGTCGGGCGCATGCGCCAATGGTTCTTCGCGCGCGTGGTGACGCTTGCTAAGAGAGTAGCCTAGCTGGCTTTCACGTCCGGGGAAAAGATGGGGCAGGTGCGTGGCCGGCAAAGAGCATCCAGCGGCTAAGCTGTTACAAATCCCCCTTTGGGATCCTTGGCAGAAATCGGTTGGGAGGTCGAGCGTGGACCCGGGTTTTACGAGGCGCTCCACCGGCGATACATGCTCCCACGGGAAGGTACGGCATGAGGGCAGTCCTCTTTTTGAAATCCCGCTTAGGGCCAGACGTGGTGTTTAGACTGCGACCGATACTGGGGCGCGTGGTGCCGAGAATGAGCTCGATTCGCAAACGACGGTCCCACCCCTGGGGGTACAGGGAGCACTGCTTTTGCGTGTGACTAGCTCCGGCCTTTAATCTGCCCCGGGTCGTTTTGTTCGACATTCGAGGCAGTTGAGACTATTACCCACCCCCATGCCCGCCCACTTTCCCTAAATGGTGTCCTGTCCCACCGTGCCCCTACAGGTGCAGGAGATCGGTAGCCGGTGACGGAGGAGTGGCACGGCCGTACCGATCTTTACGGCGGGACTTCCCGCGTTCGCGACTCGCCGGTAACGAACGGCCGTCCCTTTGATGCTTGCGCCAATTTCTGTGCGCTTCGACAAACCTAGGCAGCGGCAGCTCCACACACGATCCTGTCGAGAATGGTGAATTATCCCTCCTCCACCTCCCCCGACTATCTACGGCCCATCTAAGATTCATGGATAGCCATTCGCGCAGAAGGCTAAGAGCAAAGGAGAGTGACGGCATCGAGGACAACGCCACTAGGCGAAGCACTGTCTTGCGGCCTGCGCCTCACCCCTGATCGGCGGGATTATCGTGTGGGCCGCCATCAGGACCGCGCGTCGGGACGCAAGGTCGACCTCACATCCATCTTAGTTCCGCGGGTGCTTCAACGCGTATGAAGGGCGTAGCACGACGAGTCAGCCCCTGCGCCTAAGGGACCGAATATAACGCAAATTAGATGCCTAATCCTTCTCCTAGCATGAGTCAGATCGGGGCCTTAGTTACGGTCAGGATGAAGGGTGCAGGACGCGTCTCTATGCAACGCGTGCCCTTCTTCTCCCGGCGGGCGGTTGGAACCGATTCGGGCGTCACTTAGCACGGAACATTACCCGGTCTGTACCCCTTACATCTCTGGTGAGTAGTTCCGCCCAGGACAGCAGCACGCTGCACATGGTCGGTGACGGCCCGGAGCAACGGGACACACGCGCCAGCTGCGACCAGGCCCCGGGCGAAATTCGCAGCATTGCTCGCTGTTCCAGCACTACGGGCCTTTGGTGCAAGCCCTATGACCCTGAGTTTAACGCGGCCGGCCCTTCCGGTGACCACCGGCCAGCCACCTCCGCGACGAGGGCCGTTAGGTAGAATGCGAAGGCTGATTTACGTGACACCCTGCTCTGGGCCAAGATGGCGAGGAACCTGATCGTTGGAAAAAAGTAGGACGGGCCTGTAAGCTTAGACGCACAGCTACGTGCCCGGCGCGTCGTGACGAAGTGGAATTTTACGGCTAGCAGTCCCAGATCTGTTCGCACCCGAACGCCCCATGGAGAGTGCTCCACCGCCGGAGATCCATTACACGAACCTCTAAGTTTATTAATGCAACGAAAGCCTCGCCAGTACGCTGGGCAGAGGTGCCTCCTATCACCGTTAGTAGCTGCACACATGTATGTTTACTCAGTTCACGCACCGGCACAGGCGGTCAGACTCAAGTGAACAATAATAAGCGCTCAGGGATATACAGACCCCTGAGGGTTGCGCCGTGCGGAGTTCTCGAGGTTAGGGAATCCCGGCGCGCCGATTCAATCGGGCCGACGTAGCCGGTGATGAACCCAACTCTGGCGGGCTCAGGGGCAGATACAGCACAGTCAGCAGAGGAGGGGGGGTGGTAGCAGCGTCGCACACGAGTGAAATAGCTCGTCCGTCGCGAGCGTAGAGCCAAGGTATGACCACCCGTATACAGGCAAAGACGCACGACCTGGAGTACGACTATCGAGGTACGACATGTGAGGGCGCCCGCCTTACACATTTGGCGCGTCCGCAAGGCGACGCACTTAAATTGAGCCCGGAAGCGAAGGTAGTCGGATGCATGGCATGTCTGCGTCGGAGGCTGAGGGTTACGGATGACGCGCACCGCCTTCCGGCCCTCCCACCACGCCCCCGGG
>IN0017@4
GAAGTCGAGCCTGCGGTAGCTAGAATCCCGAGCGAGGGTCGCCGAGCAGCATCCGGTAAAGGCCGGACCCCGCTAGCGCCAGCCACTAGGTCGGCTCACGAGGATGCTGATTAGAGCGTGCCGATCCCCGTAGTTCGACTGGTACCCCGGGTAGACCCTTCCTGGGGACTACGGCTCGGGATGCGATCGGCGAACGGGGCCGCCCTTGAACATCCAGGCGGAATTAGCGGCCGCCACGCAGTGCTATGGTAGTGCGCGCCCGCCGTTGGTTGCACGGCTGGCGTGCGCAGTGTAGGTGTGCGCCAAGCAGTCGCGGCTCACTGCCAGCGGATGGCCGGCCACGTGGACCCCGAGTGAAGGTGAACCCCGCCACGATTCTTTGTCTTGGCTCACCTCCCCTGAGTACGAGCTGTAATCCTGTCCCACGCCTAATCGTGCATCCGGGTTCTGCCGTCTGTGGAATCGGTCAGACGGGAAGGGCCACGCGCAGTGCCCCTATACACGGGTAATCGGCAGGTGCCGAATCCCAACTCTCAGGAGGAGAGCGCGCCAACTGTCCTTGGCGGGTACGATCCCTCTCCCGGGGCGTAGAGGCCGGTCCTACCCTGATGTGCCAACGGCCTTTTTAGAGCCCCCAGCGGGAACCCGAGCGGTCGCTACCCATCTTTCCATGCAATCTTTGCATTCGATGTTATACGCACCAGCCTCGGCTAACAGCTCGTCGGTATGCCCGAGTGTATGCTTCGGTCCTTGCTGGAATGACGCGACTCACCGTAGCATCGGGTCGGAGCCCTACTTATGAAGGACCTGTGCTCGCGGGCCACAGATCGGTGTGACCGGGACTCGAGCCCCAGGGACAGTCCGCTATGTTCTGCGAGCAAGGTGGCATCGCCCTACTCTTCGGACGGGGAACCCCAGTGTGACAGTCACCCGCGGCCAGTCCAAGCCGGAGCGCCCCAGGCGCGCTTCGTCTAGCCGCCAAAATAATCGGTCGGGCCCCACGCACTTCAGCCTACCGACTGCACAGCCACGAAAGTGCCTGTTGTGATCGCCCCCCGGGAGCAAGCAGGTACACTTTCCATGACATAACGCGGGACCTGGTTGGGACTCAGGCAGCTTGCTGGTCCACCTCGGTACTCACCGCGCGCTCGCGCCGGTGGTTCATTCTTTGCAACGAACTCTAGCGCTGCCGTAGGCGCTAAGCTGTCCGGTCCGTACCAACCTTCAAGCCATATGGGCGCAGTTTGGTCCCCAGAGTACTATATGCTATTCTGAGCGGCAAGGGGCGCGGGCCGCCGACCTCAGGGCTGCGCCGTCCCTGATGACGTCTAACCAACGAAGGTTATTGCTGGCCGAAAGCGCCACCCTTCGATTCCGCCTTTAGTAAGCTGGCCTCACTCACCACATCTAAAAAGTGGCCACCCTTCTGGAAGACTAACGAGCTGCCGCTGGGGGCATCGAGGATCGGGCGCAGGAACCAATAGCTCTTCGCGCACGTGGTGACGCTTGCTCAAAGAGCGGCCTAACCGACTTTCACGTCTGGGGAAAAGCCGGGGTAGGTACGTTGCTGGCGAAGAGCGCCCAGCGGCTAGTCTATTATGGGTCTCCCTTTGAACGCTGTTGTAAGGCCCGGTCGAAATGCCGAGCTTGGACCCGTGTTGCGCGGGGCGCTCTCCCGGCAGCGCGTGCTCCCACAGGACGGCACAGCGTGAGGGTAGCCCTCTCTTTGAAGTACCGCTTGGGGCCCGACGTGTTGTGTGGGCGGCGACCGACACTTGAGCACGTGATGCTGGGAGGGCTATCTATTTGCAAACGACGGTCCCACCCCTGGGGGCACAGGGAGCACTGCTTTTGCGTGTGACTAGCTCCGGCCTTTAATCTGCCCCGGGTCATTTTGTTCGACATCCGAGGCAGTTGAAACTATTACTCGCCCCCATACACGCCCCCGTTCCCTAGATGGTATCCTGCTCCATCGTACCACTGCCGTCGCAGGAGGCCGGTGGCCGGTAACGGAGGAGCGTTACGGCCATACCGATCTTTCTAGCGGAGCTTCCTATGTCCATGGTTCGCCAGTAACTAACGGCCGTCCTTTTGATGCTTGCGCCAATCTCTGTGCGCCTCAATACACCTAGGCAGCGGCGGCTCCGCGCGCGGGCCTGTAGAGAACGACGGATTACTCCTCCTCTACCTCACCCGATTACCTACAGCCCATCTAAGATTCATGGGTGACCCTTCGCGCAGAAGGACAAGAGCAGAGGAAAGTGACAGCGTCGAGGGTAATGCCACTAGGCGAAGCACTGTCCTACTGCCCGTGTATCACCCCTGGTCGGCGGGCTTATAGTGTGGTCCGCCGTCAGGCCATCGCGTCGGGACGCAAGACCGGCTCCCTATCACTCCCGGTTTCGTAGGCGCCGAGGCGTGTATAAGGGGCGTAGCACAGTTGATCGGCCTCCACGCTTAAAGGATCGCCTGTAACGCAAGTTAGATACTTACCCCTCCGTCGAGCACGAATCGGACCGGGGCCCTAGTGACGTTCAGGGCGGGGAGGGTAGGGTATGTCTCTCTATAACGCGTGTTCTGCTCCCCTCGACGAGCGATCGGGGCTGATTCGGGCGTCACTTAGCACGGAACGTTGCCCTATCTGTGCCCCCTACGTCCCTGGTGAGTAGTTCTGCCCAGGATAGCAGCGCACTGTACATGGGCAGCGACGGTCCGAAGCAGCGGGCCACACGCGCCAGCTGCGACCAGGCCCCGGACGGAATTCGCGGCATTGCTCGCTGTTCCGGCACTATGGGCCGTTGGTGCAAGCCCTCCGACCCCGAGCTTAACGCGACCGGCCCTGACGGCGACCACCGACCAGCCGCCTTCACGATGGAGGCCGTTATGTAGCACGCGAAGGCTGGTTTACTTGGCACCCTGCTCTGGGCCAAGATGGCGAGGGACCTGATCGTCGAAAAAAAGTAGGGCGGGTCCGTAAGCGTGAACGCACAGTCACATATCCGGAACGTTGTGGTAAAGTAGGATCTTAAGGCTAGCGTTCCCCAACCTATTCGCACCCGAACGTCCCATAGAGGGTGTTCTGCTGTCGGGGATCCATCACGTGGACCTCTGAGTTCATCCATGCAGCTCAAGTCTTGCTAGTACACTGGGTCAATGTGCCTCCTATCGTCACCAACAGTTGTATACGCACACTCCCGCTCAGTCCACGTATCGACGCAGACGATCAGACTCGAGTGGGCAGGAATAAGCGCTCGGGGGCGGCCAGATCCCTGAAGGCCTCACATCGCGGAGTTCTAGGGGCTGAGACATCCCGGCGCACCAACTTAATTGGGCTACAGTGGCCGGTAACGAGTTAAATCTTGACGGGCTCAGGGGCAGACATAGCACGGTCAGCAGAGGGGGGGGAATTGTAGCAGCGTTGCACACGAGTGCACTAGCTCGTCCGTTGCGAGCGTGGAGCCAGGGTAGGACCACCCGTGTACAGACAAAGACGTGCGACCCGAAGTAAGACTGTCGAGGTATAACATGTGAGGTCGCCCGCCTTCCACCTCTGGCGCGTCCGCAAAGCGACACGCGTAAACGGAACCTGAAAGCGGATGTAGTCGGACGCGTGGCATTTCTGCGTCTGAAGTTTAGGGTTACAGGTGACGCGCGCCATATTCCGGCTCTCCCACCACGCTCCCGGG
>GT0001@3
GGAGCCGCGCCTGCGGCAAACGGAATCACGAGCTAGATCCACCGGGCCGCATCAGGTAAAGGTAGGGTCCCATTAGCGCTGGACACCCGGTCGGCTTCCGAGGATGCTGATTAGATCGCGCCGATCCCCGTAGTTCGACTAGTACCCCTGGCCGGCCCTTCCTGGGGACTGCAACTCGGGATGCTATCGTCGAATGGGGCCGCCCTTGAATATTTAGGCGGAATCAGCGGCCGCCACGCAGCGCTGCGGTAGTGCGCGCCCGCTGTTGGTTGCACGACTGGCGTGCGCAGTGTAGATGCGCGTCAAGCAATCGTGGCTCGCTAATAGTGGCCGGCTGTCCATTTGGCCCTAGGGGAAAGGGGAGTTCTGCTGCGACTCTCCGTCCCAATCCACCTTACCGTAGGACGGGCTGTAATCTCGCCCCACGCCTAATCGTGCATCCGGGTTCTGCCGTCTTTGGAACCGGCAAGACGAAAGGGGCCCCGCGCAGTGCCTCTATACACGGGTGATTGGCAGATGCCAAATCCCGCCTTTCAGGAGGAGAGTGCGCCAACTGTCCTGGGAAGGTCCGATCCCGTTCCCGGAGCGTAGAGGCCGGTCCTCCCCTGATATGTAAGCGGATGTTTTAAAGCCCCCGGCAGGAATTCGAGCGGCCGCTACCCACCCCTCCATGCAATCTTGGAATTCAACGGTGCACGAACCAGCCTTGGCTAACAGCCCGTTGGTGTGCCCGGGGGTATGCCTTGGTCCTTGCCGGAAGGACGCGACTCACCGTGACATTGGGCCGGAGTCCTACTTATGGAGGACCCGGGACTATGGGCCGCAGATCGGCGTGGCCGGGACTCGAGCCCCAGGGACAAGCTGCTATGGTCTGCAGGTAAGATGGCATCGCCCTAACCCTCAGGAGGAGAGTCCCCGTGTGACAATCGCCAGCGGTCAGTCCAAGCCGAAGTGCTCCGGGCAAGAGTCGCTTAGCCACCAGGACGGTTGGCCAAGCATCGCGTACCTACTCATAACTGCTGCACAGCTACGAAAGTGCCTGTTGTGATCGCTCCCCGGGGGCAAGCAGGCACACTTTCCATGATGTAACGAGGGGCCTGGTTGGGACTCAATCAACTTGCTGGTCCACCTCGGTGCTCACCGCGTGCTTGCGCTGGCGGTTCATTCTTCACAACGGGCTCCAGCGCTGTCGTAGGCGCTCAAATGTCCGGGCCGTCTCAACCTTCAATCCACGTGGACGCAGTTTGGTCCCCAGAGTATTACATGTCCTTCCGAACGGCAAGATGCGCGGGCCGCTGACCCCAGGGCTGCGCCACCCTCGATGCCGCCTAACCAACGAAGGTCATTGTTGGTAGAAGGCGCCACCCTCCGAGCCCACCTTCAGGGGGCTGGCCTCACCTACCACGTCTGCAAGGTGGTTGACCCTTTGGACGACTAACGAGCGGCCACTAGGGGCATTGCGGGTCGGGCGCATGCGCCAATGGCTCTTCGCGCGCGTGGTTACGCTTGCTAAGAGAGTAGCCTAGCTGGCTTTCACGTCCGGGGAAAAGATGGGGCAGGTGCGTGGCCGGCAAAGAGCATCCAGCGGCTGAGCTGTTACAAATCCCCCTTTGGGATCCTTGGCAGAAATCGGTTGGGAGGTCGAGCGTGGACCCGGGTTTTACGAGGCGCTCCACCGGCGATGCGTGCTCCCACGGGAAGGTACGGCATGGGGGCAGTTCTCTTTTTGAAATCCCGCTTAGGGCCAGACGTGGTGTTCAGACTGCGACCGACACTGAGGCGCGTGGTGCCGAGAATGAGCTCGATTCGCAAATGACGGTCCCACCCCTGGGGGTACAGGGAGCACTGCTTCTGCGTGTGACTAGCTCCGGCCTTTAATCTGCCCCGGGTCGTTTTGTTCGACATTCGAGGCAGTTGAAACTATTACCCACCCTTATACCCGCCCACTTTCCCTAAATGGTGTCCTGTCCCACCGTGCCCCTACCAGTGCAGGAGATCGGCAGCTGGTGACGGAGAAGTGGCACGGCCGTGCCGATCTTTACGGCAGAGCTTCCCGCGTTCACGACTCGCCGGTAACGAACGGCCGTCCCTTTGATGCTTGCGCCAATTTCCGTGCGCTGCGACAAACCTAGGCAGCGGCAGCTCCACACACGATCCTGTCGAGAATGGTGAGTTATCCCTCCTCCACCTCCCCCGACTATCTACGGCCCATCTAAGATTAATGGATAACCATTCGCGCAGAAGGCTAAGAGCAAATGAGAGTGACGGCATCGAGGACAACGCCACTAGGCGAAGCACCGTCTTGCGGTCTGCGCCTCACCCCTGATCGACGGGCTTATCGTGTGGGCCGCCATCAGGACCGCGCGTCGGGACGCAGGGTCGGCCTCACATCCATCTTAGTTCTGCGGGTGCTTCAACGCGTATGAAGAGCGTAGCACGACGAGTCAGCCCCTGCGCCTAAGGGACCGAACATAACGCAAATTAGATGCCTAATCCTTCGCCTAGCATGAGTCAGATCGGGGCCTTAGTTACGGTCAGGATGAAGGGTGCAGGACGCGTCTCTATGCAATGCGTGCCCTTCTTCTCCCGGCGGGCGGTTGGAACCGATTCGGGCGTCACTTAGCACGGAACATTGCCCGGTCTGTACCCCCTACATCTCTGGTGAGTAGTTCCGCCCAGGACAGCAACACGCTGCACATGGTCGGTGACGGCCCGGAGCAACGGGACACGCGCGCCAGCTGCGACCAGGCCCCGGGCGAAATTCGCGGCATTGCTCGCTGTTCCAGCACTACGGGCCTTTGGTGCAAGCCCTATGACCCCGAGTTTAACGCGGCCGACCCTTCCGGCGACCACCGGCCAGCCACCTCCGCGACGAGGGCCGTTAGGTAGAATGCGAAGGCTGATTTACGTGACACCCTGCTCTGGGCCAAGATGGCGAGGAACCTGATCGTTAGAAAAAAGTAGGACGGGCCTGTAAGCTTAGACGCACAGCTACGTGCCCGGCGCTTCGTGACGAAGTGGAATTTTACGGCTAGCAGTCCTAGATCTGTTCGCACCCGAACGCACCATGGAGAGTGCTCCACCGCCGGAGATCCATTACACGAACCTCTAAGTTTATTAATGCAACGAAAGCCTCGCCAGTACGCTGGGCAGAGGTGCCTCCTACCACCGTTAGTAGCTGCACACATGTATGTTTACTCAGTCCACGCACCGGCACAGGCGATCAGACTCAAGTGAACAATAATAAGCGCTCAGGGATATACAGACCCCTGAGGGTTGCGCCGTGCGAAGTTCTCGAGGTTAGGGAATCCCGGCGCGCCGACTCAATCAGGCCGACGTAGCCAGTGATGAACCCAACTCTGGCGGGCTCAGGGGAAGATACAGCACAGTCAGCAGAGGAGGGGGGGTGGTAGCAGCGTCGCACACGAGTGAAATAGCTCGTCCGTCGCGAGCGTAGAGCCAAGGTATGACCACCCGCATACAGGCAAAGACGCACGACCTGGAGTACGACTATCGAGGTACGACATGTGAGGGCGCCCGCCTTACACATTTGGCGCGTCCGCAAGGCGACGCACTTAAATTGAGCCCGGAAGCGAAGGTAGTCGTATGCATGGCATGTCTGCGTCGGAGGTTGAGGGTTACAGATGACGCGCACCGCCTTCCGGCCCTCCCACCACGCCCCCGGG
>PH0168@3
GGAGCCGCGCCTGCGGCAAACGGAATCACGAGCTATATCCACCGGGCCGCATCAGGTAAAGGTAGGGTCCCATTAGCGCTGGACACCCGGTCGGCTTCCGAGGATGCTGATTAGATCGCGCCGATTCCCGCAGTTCGACTGGCACCCCTGGCCGGCCCTTCCTGGGGACTGCAGCTCGGGATGCTATCGTCGAATGGGGCCGCCCTTGAATATTTAGGCGGAATTAGCGGCCGCCACGCAGCGCTGCGGTAGTGCGCGCCCGCTGTTGGTGGCACGACTGGCGTGCGCAGTGTAGGTGCGCGTCAAGCAATCGTGGCTCGCTAATAGTGGCCGGCTGTCCACTTGGCCCTAGGGGAAAGGGGAGTTCTGCTGCGACTCTCCGTCCCAATCCACCTTACCGTAGGGCGGGCTGTAATCTCGCCCCACGCCTAATCGTGCATCCGGGTTCTGCCGTCTTTGGAACCGGCAAGACGAAAGGGGCCCCGCGCAGTGCCTCTATACACGGGTGATTGGCAGATGCCAAATCCCGCCTTTCAGGAGGGGAGTGCGCCAACTGTCCTGGGAAGGTCCGATCCCGCTCCCGGAGCGTAGAGGCCGGTCCTCCCCTGATATGTAAGCGGATGTTTTAAAGCCCCCGGCAGGAATTCGAGCGGCCGCTACCCACCCCTCCATGCAATCCTGGAATTCAACGGTGCACGAACCAGCCTTGGCTAACAGCCCGTTGGTGTGCCCGAGGGTATGCCTCGGTCCTTGCCGGAATGACGCGACTCACCGTGACATCGGGCCGGAGTCCTACTTATGGAGGACCCGGGACTATGGGCCGCAGATCGGCGTGGCCGGGACTCGAGCCCCAGGGACAAGCTGCTATGGTCTGCGAGTAAGGTGGCATCGCCCTAACCCTCAGGAGGAGAGTCCCCGTGTGACAATCGCCAGCGGCCAGTCCAAGCCGAAGTGCTCCGGGCAAGAGTCGCTTAGCCACCAGGACGGTCGGCCAAGCATCGCGTACCTACTCATGACGGCTGCACAGCCACGAAAGTGCCTGTTGTGATCACTCCCCGGGGGCAAGCAGGCACACTTTCCATGATGTAACGAGGGGCCTGGTTGGGACTCAAGCAGCTTGCTGGTCCACCTCGGTGCTCACCGCGCGCTCGCGCCGGCGGTTCATTCTTCACAACGGGCTCCAGCGCTGTCGTAGGCGCTCAAATGTCCGGGCCGTCCCAACCTTCAATCCACGTGGACGCAGTTTGGTCCCCAGAGTACTACATGTCCTTCCGAACGGCAAGAGGCGCGGGCCGCTGACCTCAGGGCTGCGCCACCCTTGATGCCGCCTAACCAACGAAGGTCATTGCTGGTAGAAGGCGCCACCCTCCGAGCCCACCTTCAGGGGGCTGGCCTCACCCACCACGTCTGCAAGGTGGTTGACCCTTTGGACGACTAACGAGCGGCCACTAGGGGCATTGCGGGTCGGGCGCATGCGCCGATGGTTCTTCGCGCGCGTGGTGACGCTTGCTAAGAGAGTAGCCTAGCTGGCTTTCACGTCCGGGGAAAAGATGGGGCAGGTGCGTGGCCGGCAAAGAGCATCCAGCGGCTAAGCTGTTACAAATCCCCCTTTGGGATCCTTGGCAGAAATCGGTTGGGAGGTCGAGCGTGGACCCGGGTTTTACGAGGCGCTCCACCGGCGATACATGCTCCCACGGGAAGGTACGGCATGAGGGCAGTCCTCTTTTTGAAATCCCGCTTAGGGCCAGACGTGGTGTTTAGACTGCGACCGATACTGGGGCGCGTGGTGCCGAGAATGAGCTCGATTCGCAAACGACGGTCCCACCCCTGGGGGTACAGGGAGCACTGCTTTTGCGTGTGACTAGCTCCGGCCTTTAATCTGCCCCGGGTCGTTTTGTTCGACATTCGAGGCAGTTGAGACTATTACCCACCCCCATGCCCGCCCACTTTCCCTAAATGGTGTCCTGTCCCACCGTGCCCCTACAGGTGCAGGAGATCGGTAGCCGGTGACGGAGGAGTGGCACGGCCGTACCGATCTTTACGGCGGGACTTCCCGCGTTCGCGACTCGCCGGTAACGAACGGCCGTCCCTTTGATGCTTGCGCCAATTTCTGTGCGCTTCGACAAACCTAGGCAGCGGCAGCTCCACACACGATCCTGTCGAGAATGGTGAATTATCCCTCCTCCACCTCCCCCGACTATCTACGGCCCATCTAAGATTCATGGATAGCCATTCGCGCAGAAGGCTAAGAGCAAAGGAGAGTGACGGCATCGAGGACAACGCCACTAGGCGAAGCACTGTCTTGCGGCCTGCGCCTCACCCCTGATCGGCGGGCTTATCGTGTGGGCCGCCATCAGGACCGCGCGTCGGGACGCAAGGTCGACCTCACATCCATCTTAGTTCCGCGGGTGCTTCAACGCGTATGAAGGGCGTAGCACGACGAGTCAGCCCCTGCGCCTAAGGGACCGAATATAACGCAAATTAGATGCCTAATCCTTCGCCTAGCATGAGTCAGATCGGGGCCTTAGTTACGGTCAGGATGAAGGGTGCAGGACGCGTCTCTATGCAACGCGTGCCCTTCTTCTCCCGGCGGGCGGTTGGAACCGATTCGGGCGTCACTTAGCACGGAACATTACCCGGTCTGTACCCCCTACATCTCTGGTGAGTAGTTCCGCCCAGGACAGCAGCACGCTGCACATGGTCGGTGACGGCCCGGAGCAACGGGACACACGCGCCAGCTGCGACCAGGCCCCGGGCGAAATTCGCAGCATTGCTCGCTGTTCCAGCACTACGGGCCTTTGGTGCAAGCCCTATGACCCTAAGTTTAACGCGGCCGGCCCTTCCGGTGACCACCGGCCAGCCACCTCCGCGACGAGGGCCGTTAGGTAGAATGCGAAGGCTGATTTACGTGACACCCTGCTCTGGGCCAAGATGGCGAGGAACCTGATCGTTGGAAAAAAGTAGGACGGGCCTGTAAGCTTAGACGCACAGCTACGTGCCCGGCGCGTCGTGACGAAGTGGAATTTTACGGCTAGCAGTCCCAGATCTGTTCGCACCCGAACGCCCCATGGAGAGTGCTCCACCGCCGGAGATCCATTACACGAACCTCTAAGTTTATTAATGCAACGAAAGCCTCGCCAGTACGCTGGGCAGAGGTGCCTCCTATCACCGTTAGTAGCTGCACACATGTATGTTTACTCAGTTCACGCACCGGCACAGGCGGTCAGACTCAAGTGAATAATAATAAGCGCTCAGGGATATACAGACCCCTGAGGGTTGCGCCGTGCGGAGTTCTCGAGGTTAGGGAATCCCGGCGCGCCGATTCAATCGGGCCGACGTAGCCGGTGATGAACCCAACTCTGGCGGACTCAGGGGCATATACAGCACAGTCAGCAGAGGAGGGGGGGTGGTAGCAGCGTCGCACACGAGTGAAATAGCTCGTCCGTCGCGAGCGTAGAGCCAAGGTATGACCACCCGTATACAGGCAAAGACGCACGACCTGGAGTACGACTATCGAGGTACGACATGTGAGGGCGCCCGCCTTACACATTTGGCGCGTCCGCAAGGCGACGCACTTAAATTGAGCCCGGAAGCGAAGGTAGTCGGATGCATGGCATGTCTGCGTCGGAGGCTGAGGGTTACGGATGACGCACACCGCCTTCCGGCCCTCCCACCACGCCCCCGGG
>KN0011@2
GGAGTCGAGCCTGCAGCAGACAAGATCACAAGCTAGGGCCGCCGGGTCTCATCCGGTGAGGATAGGACCCCATTAGTGACAGCCGCTCGGTCAACCTCCGAGTGTGCCGGTTAGAGCGTTCCTATCCCCGTAGTTCGACTGGTATCCTGGGCCTACCCTTAATGTGTACTGCGGCTCGGGATGCGATCGGCGAACGGGACCGCCTTTGAATATCCAGACGGAAGTAGCGTCCTTTACGCAACGCTGCGGTGGCGCGCTCCCGCTGTTGGTTACATGGCTGGCGTGCGCAATGTAGGTGCGTGCCAAGCAGTCGCGGCTCACTGCCAGCGGATGGCCGGCCGCGTGACCCCCGAGGAAAGGTGAACCCCGCCACGATTCTCTGTCTTGGCTTACCTTCCCTGAGGACGGGCTGCAATCCCGTTTAACGCCTAATCGTGAACCCTTATTCGACCGCCTGCGGAATCGGCAAACCGGGAGGGGCCCAGCGCAGTGCACCCATCCACGGGTAATCGGCGGATGTCAAACCCCGCCTCTTAAAAGGAAAGTGCAATCACCGGCCTGGGAAGTTCCGACTTAGCTCCCGAGGCGTAGAGGTCGGTCCTACACTGATGTGCCAACGGCCTTTTTAGAGCCACCAGCGGGGACTCGAGCGGTCGCTAACCACCCTTCCATGAGGCCTTGGCATTTGATGTTATACGCCCCAGCCTCGGCGAACATCTCGTTGTTATGTCCGAGGGTATGCTTCGGTCCTTGCCGGAATGACGCGGCTCACCGTAGCATCAGACCGAGGCCCTGTTTATGAAGAACCTGTGCCTGCAGGCCGCAAATCGGTGTGACCGGGGCGCGAGCCCAATGGGCAATCCTCTATGGCCTGCGAGCAAGGTGGCATCGCCCTAACCCTCAGGCGGAGGGTCCTCGTGGAGTGATCGACAGCTGCTAGTCCGAACAAGAGCGCCCCGGGCGAGAGTCGCTCAGCCGCCAAGATGGTCGGCCGAGCATCACGTACCTACTCATAACGGCTGCACAGCCACGAGAGCACCTGTTGTGATCGCCCCCCGGAAGCAAGCAGGTACACTTCCCATGACATAGCGCGGGGCCTGATTGAGGCGCGGGCAGCTTGCTGGTCCATCTCAATGCTCGACGTGCGCCCGTGCCGGTGGTCCATTTCTCACAACGGGCTTCAGCGCTGCCTTAGGCGCTCAACTGTCCGGGCCGTACCACTCTTCACGCCACGCGGACATAGTGGTACACCCAACGTACTACATGCCCTTCTGAACGGCAAGAGGCGAGGGCCGCTGACCTCAGGACTGCTTCGTTCCTGATGCCTCTCACACCCCAGAGGTTATTGCTGTCAGAAATCACCACCTTCTGATCACGCCTTTAGGAAGCTGGCCTCACTCATCACGTCCAAAGGGCGGCCACCCTTCTGGAAGACTAACGAGCGGACGCTGGGGGTATCACGGGTCAGGCGCAGGCGCCAGTGGCTCTTCGTGCGCGCAGCGACGCTTGTTAAAAGGGTGGCCTAACTGGCTTTTATGGCTGGGGAGAAGCCGGGGCAAGTGCGTGGCTGGCAAAGAGCATCCAGCGGCGAGGCTATTATGGATCTCCCTTCGAACGCTGTTGTGAGACCCGGTCGAAGTGCTGGGTGTGGAACCGTGTTTTGCGAGACGTTCCACCAGCGGCGCGTGCTTCTACATAACGACACAGCGTAAAAGTAGCCCTCTTTCTGGAGCAATGCTCGAGGTCCGACGTGGTGTGTGGGCGACGACCGACACTGGGGTACGTGGTGCCGGGAGGGCGCTTTAGTCTCAAACAACGATCCCGCCCCGGGGGTTGCAGGAGACCCTGCTTTTTCGTGTGACTAGCGCTGACCTTCAATCCATCCCGGGTCGTCTGATTAGACATCAGAGGCAGGGGAAACTATTACTCACTCCCATACCCGCCTATGTTCCCCAAGCGGGGTCCTGCCCCATCGTACTCTTACCGGTGCAGGGGGCCGGTAGCCGTTGACAGAGGAGCATTACGGCCATACAGACCCTTCTAGCGGAGCTTCTTATGTCCATGGTCCTCCGGTACCGAATGGCCGTCCTTTCGCTGTTTGCGCCAATCTCTGTGCACCTCGATACACCTAGGCAGCGACATCTCCGTGCGTGGGCCTGGCGGGAACAACGGATTACTCCTCCTCCGCCTAAACCGACTATTTACGGCCCATAGAAGGCGCATGGGTAACCCTTCGCGCAGAAGGCCAAAAGCAAAGGAAAGTAACGGCGTCGAGGGCAACGCCACTAGGCGCAGCGCTGCCCTGCTGCCCGTGCCTAACTCTTGATCGGTGGGCTTGTAGTGTGGGTCACTGTCAGGCCCGCGCGTCGGGACACAAGGTCGGCCTCACATCAATCTTAGTTCCACAGGTGCTTAAGCGCGTGCGAGGGACAGATCACAGTTAGCTGGTCCCTGCGATCAAGGGATCGAATACAGCGCAAGTTAGATATCTACTCCTTAGCCGAGCGTAAGTCGGACCGGAGCCCTGGTGATGGTCAGGGTGGGGGGTACAAAACGTGTCTTCAGACAACGTGTGTCATTCTTTTCCAGGCAGGCAGCCGAGGCCGATTTGGGCGCCACTTGGCACGAAACATTGTCCGGTCTGTACTTACTACGTTTCTAGTGAGTAATTCCGCTCAGGACAGCAGAGCACTACACATGGGCAACGACGTCCCGGAACAACGTGACATACGTGCCAGCTACGACCAGGCCCCGGGCGGAATTCGCGGCATGGCTTGCCGCCCTGGAGCCACGTGCCTTTGGCGCCAACTCCACAACCCCGGACCCAGCGCGATTAGCCCTTCCGGCGACCAACGGCCAGCCGCCTCTGAAATGAAAATCGCTGGACAGCCCGCTAAGGACGATTTCCGCGGCGATCCGTCCCAGGCCGGGGCGACGAATAGACTGACCACCGAAGCAAAGTAGGGCGGGCCCGTCAACGGGAACATACAGTCACATATCCGGAACGCCGTGGCAAAGTGAAGTTTTACGATTATTAGTCCCCAACCTGCCTGAACCCGAGCGCCCCCTAGAGGGTACCCCGACGTCGGAGATCCACCATGTGGATCCCTACTTCCATTCGTGCAACGAAAGCCTCTCTAGCACGTTGGGCCAGGACGCCCCATCTCGTCACCAACAATCGTATACGCACCCTTCCGCTTAGTCCACATATCGACGCAGGCGAGCAGACTTAAGTGAACGAGAATGAGCGTTCAGGGGCGTATAGGCCCTCGAAGGCTGCGCCTCTCGGAGGTCTAAGGGTTGAGGACGCCCGGAGCACCAACTCAATTGAGCCGACATGGCCGGTAACAAGCTCAGCCTTAATGGGCTCCGGGGCAGACGTCGCGTAATCGGCAGAAGGGAGTGAGTGGTGGCAGCGTCGCCTATGGGCGCAACGGCTTGTCCGTTGCGAGCATGGAGCCAGGGCAGGACCACCCGTATACAGGTAAAGACGCGTGGCCTAGAGCGCGACTGTCAGTGCGCGACATTTGGTGGCGCCCGCCTTCCACATCTGGCGCGTACACAGAGCGACACGCTTGAACGGAGTCCGGAAGCGAAGGCAGTCGGGCGAATGGCATGCTGGCGTCGAAAATTGCAGATTACAGGTGACACGCGTCGTATTCCGGCTCTCCCACCACACCTTCGGG
>BR0060@1
GGAGTCGAGCCTGCGGCAGACAGAATCACGAGCGAGGTCCGCCGGACCGCATCCAGTAAAGGTAGAACCCCACTAGCGCCAGCCATTCGGTCGGCTTCTGATGATGCTGATTAGAGCGTGCCGATCCCCATAGTTCGACCGGTACCCCGGGCCGACCCTTCCCGGGGACTGCGGTTCGGAATGAGGTCGGCGCGCGAGGCCGCCCTTGAATATCCAGGCGGAATTATCGGCCGCCACGTAGCGCTGCGGTAGTGCGCGCCCGCTGTTGGTTGCACGACTGGCGTGCGCAGTGTAGGTGCGCGCCAAGCAATCGCGGCTCGCTGCCAGTGGCTGGCCGGCCACGTGGCCCTAGGGGAAAGGGGAGCTCTGCTGCGATTCTCTGTCTCAATCCACCTTCCCTGAGTACGGGCGGCAATCCTGTCTCGCGCCTAATCGTGCATCTTGATTCGACCGCTTGTGGAACCGGCAAGCAAAAAAGGGCCCAGCGCAGTACCCCCATACACGGGTAATCGGCGGATGCAACGTCCCGCCTCTTAAACGGAGAGTGCAATCACCGGCCTGGGCGTGTCTGGTCCCTCTCCCGGGGCGTAGAGGCCGGTCCTCCCCCGATATGTAAGCGGATGTTTTAGAGCCCCCAGCGGGAACTCGAGCGGCCGCTACCCACCCTTCCATGCAATCTTTGAGTTCGACGGTGCACGCACCAGCCTCGGCTAACAGCCCGTTGGTGTGCCCGAGGGTATGCTTCGGTCCTTGCCGGAATGACGCGACTCACCGTAGCATCGGACCGGAGCCCTACTTATGGAGGACCTGTGCCTGCGGGCCGCAGATCGGTGTGACCGGGACTCGAGCCCCAGGGACAATCCGCTATGGTCTGCGAGCAAGGTGGCATCGCCCTACCCCTCAGGCGGAGAGTCCCAGTGTAACAACTGCCAACGGCCAGTCCAAGCCGAAGTGCTCCGGGCGCGCGTCGTTTAGCCGCCAAAATAGTCGGTCGGGCCCCACGCACTTCCGCCTACCGACTACCAGATCACGAAAATGCCGGCGTCGATTGCCCACTGGGAGCAGGCAGGTACACTTTCTATGACATAACACGAGGACTGGTTGAGGCGCGGGCAGCTTGCTGGTCCACCTCAATGCTCGCCGTGCGCCCGTGCCGGTGGTCCATTCCTCACAACGGGCTCCAGCGCTGCCGTAGGCGCTCAGCTGTCCGGGCCGTACCAACCTTCAAGCCATGTGGACGCAGTTTGGTCCCCAGAGTACTACATGCCCTTCTGAACGGCAAGAGGCGCGGGCCGCTGACCTCAGGGCTGCTTCGCCCCTGATTACGCCTAACCAACGAAGGTTATTGCTGGCAGAAAGCGCCACCCTCCGAGCCCACCCTTAGGAGGCCTGCCTCACCCACCACGTCTAAAAGGTGGCCACCCCTCTGGACGACTAACGAGCGGCCGCTGGGGACATCACGGGTCGGGCGCAGGCGCCAATGGCTCTTCGCGCGCACAGTGGCGCCGGCTAAAAGGGTGGCCTAACTGGTCCTCATGGCTGGGGAAAAGCCGGGACAGGTACGTGGCTGGCGAAGAGCACCCAGTGGCTAGGCTATTATGGATCTCCCTTTGAACGCTGTTGTAAGACCCGGTCGAAATGCCGAGCTTGGACCCGTGTTGCGCGAGGCGCTCTCCCGGCGGCGCGTGCTCCCACAGGACGGTACGGCATGAGGGTAGCCCTCTTTCTGGAGTACCGCTTGGGGCCCGACGTGGTGTGTGGGCGGCGATAGGCACTGGGGCACGTGGTGCCGAGAGGGCGCTCTAGTCGCAAACGACGATTCCACCCCTGGGAGTACAGGAAGCACTGCTTTTGCGTATGACTAGCGCCGACATTTAATTTGCACCGGGTAGCTTTGCTCGACATCCGAGGCAGTGGGAACTATTCATCACCCCCATACCCGCCCACGTTCCCTAAGTGGTGTCCTGCCCCATCGTACCACTGCCGGTGCAGGGGGCCGGTAGCCGGTGACGGAGGAGTGGCACGGCCATACCGATCTTTACGGCGGAGCTTCCCACATCCACGGCTCGTCGGTAACGAACGGCCGTTCTTTTTATGCTTGCGCCAACCTCTGTGCGCCTCGATACACCTATGCGGCGGCAGTTCCGCGCGCGGGCCTGTCGAGAACGACGGATCACTCCTCCTCCATCTCACCCGACTATCTACGGTCCATCTAAGATTCATGGGTAACTCTTCGCGCAGAAGGCCAGGCGCAAGGGAAAGTGACGGCGTCGAGGGTAATGCCACTAGGCGAAGCACTGTCCTGCTGCCCGTGCCTCACCCCTGATCGGCGGGCTTATAGTGTGGGCCGCCGTCAGGCCCGCGCGTCGGGACGCAAGATCGGCCTCACATCCATCTTAGTTCCGCGGGCGCTTAAACGCGTATGAGAGGCGGAGCACAGTTGGTCGGTCCCTGCGCTCAAGGGATCGAATATAACGCAAGTTAGATACCTACTCCTTCGCCGAGCATGAGTCAGACCGGGGCTCCAGTGACGGTCAGGATGGGGGATGCAGGACGTGTCTCTATACGACGCGTGTCCTTCTTCCCCCGGCGGGCGATCGGGGCCGATTCGGGCGTTACTTAGCCCGGACCGCCGCCCGATCTGTACCCCCTACGTCCCTGGTGAGTAGTTCCGCCCAGGACAGCAGCGCACTGCACATGGGCAGCGACGGTCCGGAGCAACGTGCCGCACGCGTCAGCTGTGATCAGATTCCGGGCGGAATGCGTGGTGCGGCTCGCCGCCCTGGAACCACGTGCCTTTGGCGCCAACCCCACGACCCCGAGCTCAGCGCGACCAGCCCTGCCGGCGACCACCGGCCAGCCACCTCCGCGACGGAGGCCGTTAGGTAGAACGCGAAGGCTGATTTACGTAGCACCCTGCTCTGGGCCAAGATGGCGAGGAACCTGATCGTCGAAGAAAAGTAGGGCAGGCCCGCAAGCGTGGACGCACAGCCACGCGCCCGGAGCGTCGTGGTGAAGTAGGATTCTACGGCCAGCAGTTCCCAACCTGTCTGCACCCGAACGCCCTATAAGGGGTGCTCCACTATTAGAGATCCACCATGTGAATCTCTACTTCCATTCATGCAACGAAAGTCTTGCTAGTACGCTGGGCCAGGACGCCCCATCTCGTCACCAACAGTTGTATACGCACACTTCCGCTCAGTCCACGTATCGACGCAGGCGATCAGACTCAAGTGAACAATAACGAGCGTCCGGGGATATACAGGCCCCTGAGGGCTGCACATCGCGGATTTCTAGGGATTGAAGAATCCCGGCGCACCAACTCAACTGGGCCGACATGGCCGGTGATGAGCCCAGCCTTGGCGGGTTCCGGGGCAGACATAGCGTAATCGGCAGAGGGGGGGGGGTGGTGGCAGCGTCGCCTATGGGCACAACGGCTTGTCCATTGCGAGTGTGGAGCCAGGGTATGACCACCCGTATACAGGCAAAGACGCGCGACCTGGAGTACGACTATCGAGGTACGACATGTGAGGGCGCCCGCCTTCCACATTTGGCGCGTCCGCAAGGCGACGCGCTTAAACTGAGCCCGGAAGCGAAGGTAGTCGGATGCATGGCATGTCTGCGTCGGAGGTTGAGGATTACAGGTTACGCGCACCGCCTTCCGGCCCTCCCACCACGCCCCCGGG
>MD0188@3
GGAGCCGCGCCTGCGGCAAACGGAATCACGAGCTAGATCCACCGGGCCGCATCAGGTAAAGGTAGGGTCCCATTAGCGCTGGACACCCGGTCGGCTTCCGAGGATGTTGATTAGATCGCGCCGATCCCCGTAGTTCGACTGGTACCCCTGGCCGGCCCTTCCTGGGGACTGCAGCTCGGGATGCTATCGTCGAATGGGGCCGCCCTTGAATATTTAGGCGGAATTAGCGGCCGCCACGCAGCGCTGCGGTAGTGCGCGCCCGCTGTTGGTTGCACGACTGGCGTGCGCAGTGTAGATGCGCGTCAAGCAATCGTGGCTCGCTAATAGTGGCCGGCTGTCCACTTGGCCCTAGGGGAAAGGGGAGTTCTGCTGCGACTCTCCGTCCCAATCCACCTTACCGTAGGACGGGCTGTAATCTCGCCCCACGCCTAATTGTGCATCCGGGTTCTGCCGTCTTTGGAACCGGCAAGACGAAAGGGGCCCCGCGCAGTGCCTCTGTACACGGGTGATTGGCAGATGCCAAATCCCGCCTTTCAGGAGGAGAGTACGCCAACTGTCCTGGGAAGGTCCGATCCCGCTCCCGGAGCGTAGAGGCCGGTCCTCCCCTGATATGTAAGCGGATGTTTTAAAGCCCCCGGCAGGAATTCGAGCGGCCGCTACCCACCCCTCCATGCAATCTTGGAACTCAACGGTGCACGAACCAGCCTTGGCTAACAGCCCGTTGGTGTGCCCGAGGGTATGCCTTGGTCCTTGCCGGAAGGACGCGACTCACCGTGACATCGGGCCGGAGTCCTACTTATGGAGGACCCGGGACTATGGGCCGCAGATCGGCGTGGCCGGGACTCGAGCCCCAGGGACAAGCTGCTATGGTCTGCAAGTAAGGTGGCATCGCCCTAACCCTCAGGAGGAGAGTCCCCGTGTGACAATCGCAAGCGGTCAGTCCAAGCCGAAGTGCTCCGGGCAAGAGTCGCTTAGCCACCAGGACGGTCGGCCAAGCATCGCGTACCTACTCATAACGGCTGCACAGCCACGAAAGTGCCTGTTGTGATCGCTCCCCGGGGGCAAGCAGGCACACTTTCCATGATGTAACGAGGGGCCTGGTTGGGACTCAATCAGCTTGCTGGTCCACCTCGGTGCTCACCGCGCGCTTGCGCTGGCGGTTCATTCTCCACAACGGGCTCCAGCGCTGTCGTAGGCGCTCAAATGTCCGGGCCGTCCCAACCTTCAATCCACGTGGACGCAGTTTGGTCCCCAGAGTACTACATGTCCTTCCGAACGGCAGGAGGCGCGGGCCGCTGACCTCAGGGCTGCGCCACCCTTGATGCCGCCTAACCAACGAAGGTCATTGCTGGTAGAAGGCGCCACCCTCCGAGCCCACCTTCAGGGGGCTGGCCTCACCCACCACGTCTGCAAGGTGGTTGACCCTTTGGACGACTAACGAGCGGCCACTAGGGGCATTGCGGGTCGGGCGCATGCGCCAATGGCTCTTCGCGCGCGTGGTGACGCTTGCTAAGAGAGTAGCCTAGCTGGCTTTCACGTCCGGGGAAAAGATGGGGCAGGTGCGTGGCCGGCAAAGAGCATCCAGCGGCTGAGCTGTTACAAATCCCCCTTTGGGATCCTTGGCAGAAATCGGTTGGGAGGTCGAGCGTGGACCCGGGTTTTACGAGGCACCCCACCGGCGATGCGTGCTCCCACGGGAAGGTACGGCATGAGGGCAGTTCTCTTTTTGAAATCCCGCTTAGGGCCAGACGTGGTGTTCAGACTGTGACCGACACTGGGGCGCGTGGTGCCGAGAATGAGCTCGATTCGCAAACGACGGTCCCACCCCTGGGGGTACAGGGAGCACTGCTTTTGCGTGTGACTAGCTCCGGCCTTTAATCTGCCCCGGGTCGTTTTGTTCGACATTCGAGGCAGTTGAAACTATTACCCACCCCCATACCCGCCCACTTTCCCTAAATGGTGTCCTGTCCCACCGTGCCCCTACCAGTGCAGGAGATCGGTAGCTGGTGACGAAGAAGTGGCACGGCCGTACCGATCTTTACGGCAGAGCTTCCCGCGCTCACGACTCGCCGGTAACGAACGGCCGTCCCTTTGATGCTTGCGCCAATTTCTGTGCGCTGCGACAAACCTAGGCAGCGGCAGCTCCACACACGATCCTGTCGAGAATGGTGAATTATCCCTCCTCCACCTCCCCCGACTATCTACGGCCCATCTAAGATTCATGGATAACCATTCGCGCAGAAGGCTAAGAGCAAATGAGAGTGACGGCATCGAGGACAACGCCACTAGGCGAAGTACCGTCTTGCGGCCTGCGCCTCACCCCTGATCGGCGGGCTTATCGTGTGGGCCGCCACCAGGACCGCGCGTCGGGACGCAGGGTCGGCCTCACATCCATCTTAGTTCCGCGGGTGCTTCAACGCGTATGAAGGGCGTAGCACGACGAGTCAGCCCCTGCGCCTAAGGGACCGAATATAACGCAAATTAGATGCCTAATCCTTCGCCTAGCATGAGTCAGATCGGGGCCTTAGTTACGGTCAGGATGAAGGGTGCAGGACGCGTCTCTATGCAATGCGTGCCCTTCTTCTCCCGGCGGGCGGTTGGAACCGATTCGGGCGTCACTTAGCACGGAATATTGCCCGGTATGTACCCCCTACATCTCTGGTGAGTAGTTCCGCCCAGGACAGCAACACGCTGCACATGGTCGGTGACGGCCCGGAGCAACGGGACACACGCGCCAGCTGCGACCAGGCCCCGGGCGAAATTCGCGGCATTGCTCGCTGTTCCAGCACTACGGGCCTTTGGTGCAAGCCCTATGAACCCGAGTTTAACGCGGCCGGCCCTTCCGGCGACCACCGGCCAGCCACCTCCGCGACGAGGGCCGTTAGGTAGAATGCGAAGGCTGATTTACGTGACACCCTGCTCTGGGCCAAGATGGCGAGGAACCTGATCGTTGGAAACAAGTAGGACGGGCCTGTAAGCTTAGACGCACAGCTACGTGCCCGGCGCGTCGTGACGAAGTGGAATTTTACTGCTAGCAGTCCCAGATCTGTTCGCACCCGAACGCCCCATGGAGAGTGCTCCACCGCCGGAGATCCATTACACGAACCTCTAAGTTTATTAATGCAACGAAAGCCTCGCCAGTACGCTGGGCAGAGGTGCCTCCTATCACCGTTAGTAGCTGCACACATGTATGTTTACTCAGCCCACGCACCGGCACAGGCGATCAGACTCAAGTGAACAATAATAAGCGCTCAGGGATATACAGACCCCTGAGGGTTGCGCCGTGCGGAGTTCTCGAGGTTAGGGAATCCCGGCGCGCCGACTCAATCGGGCCGACGTAGCCGGTGATGAACCCAACTCTGGCGGGCTCAGGGGCAGATACAGCACAGTCAGCAGAGGAGGAGGGGTGGTAGCAGCGTCGCACACGAGTGAAATAGCTCGTCCGTCGCGAGCGTAGGGCCAAGGTATGACCACCCGTATACAGGCAAAGACTCACGACCTGGAGTACGACTATCGAGGTACGACATGTGAGGGCGCCCGCCTTACACATTTGGCGCGTCCGCAAGGCGACGCACTTAAATTGAGCCCGGAAGCGAAGGTAGTTGGATGCATGGCATGTCTGCGTCGGAGGTTGAGGGTTACAGATGACGCGCACCGCCTTCCGGCCCTCCCACCACGCCCCCGGG
>HN0001@2
GGAGTCGAGCCTGCAGCGGACAAGATCACAAGCTAGGGCCGCCGGGTCTCATCCGGTGAAGATAGGACCCCATTAGTGCCAGCCGCTCGGTCGACCTCCGAGTGTACCGGTTAGAGCGTTCCGATCCCCGTAGTTCGACTGGTATCCTGGGCCTACCCTTAATGTGGACTGCGGCTCGGGATGCGATCGGCGAACGGGACCGCCTTTGAATATCCAGGCGGAAGTAGCGTCCTTTACGCGACTCTGCGGTGGCGCGCTCCCGCTGTTAGTTACACGGCTGGCGTGCGCAATGTAGGTGCGTGCCAAGCAGTCGCGGATCACTGCCAGCGGATGGCCGGCCGCGTGGCCCCCGAGGAAAGGTGAACCCCGCCACGATTCTCTGTCTTGGCTCACCTTCCCTGAGGACGGGCTGCAATCCCGTTTAACGCCTAATCGTGAACCCTGATTCGACCGCCTGCGGGGTCGGCAAACCGGGAGGGGCCCAGCGCAGTGCCCCCATACACGGGTAATCGGTGGATGTCAAATCCCGCCTCTTAAAAGGAAAGTGCAATCACCGGCCTGGGAAGGTCCGACTTAGCTCCCGAGGCGTAGAGGTCGGTCCTACACTGATGTGCCAACGGCCTCTTTAGAGCCCCCAGCGGGGACTCGAGCGGTCGCTACCCACCCTTCCATAAGGCCTTGGCATTTGATGTTATACGCCCCAGCCTCGGCGGACATCTCGTTGTTATGTCCGAGGGTATGCTTCGGTCCTTGCCGGAATGACGCGGCTCATCTTAGCATCAGACCAGGGCCTTGTTTATGAAGAACCTGTGCCTGCAGACCGCAAATCGGTGTGACCGGGGCTCGAGCCCAGTGGGCAATCCTCTATGGCCTGCGAGCAGGGTGGCATCGCCTTAACCCTCAGGCGGAGGGTCCTCGTGGAGTAATCGACAGCTGCTAGTCCGAGCAGGAGCGCCCCGGGCGAGAGTCGCTCAGCCGCCAAGATGGTCGGCTGAGCATCACGTACCTACTCATAACGGCTGTACAGCCACGAGAGCAACTGTTGTGATCGCCCCCCGGAAGCAAGCAGGTACACTTTCCATGACATAACGCGGGGCCTGATTGAGGCGCGGGCAGCCTGCTGGTCCATCTCAATGATCGACGTGCGCCCGTGCCAGTGGTCCATTTCTCACAACGGGCTCCAGCGCTGCCTTAGGCGCTCGACTGTCCGGGCCGTACCACCCCTCACGCCACGCGGACATAGTGGTACACCCAACGTACTACATGCCCTTCTGAACGACAAGAGGCGAGGGCTGCTGACCTCAGGACTGTTTCGTTCCTGATGCCTCTCACACCCCAGAGGTTATTGCTGTCAGAAATCACCACCTTCTGATCCCGCCTTTAGGAAGCTGGCCTCACTCACCACGTCCAAAAGGCGGCCACCCTTCTGGAAGACTAACGAGCGGACGCTGGGGGTATCACGGGTCAGGCGCAGGCGCTAATGGCTCTTCGTACGCGCAGCGACGCTTGTTAAAGGGGTGGCCTAACTGGCTTTTATAGCTGGGGAGAAGCCGGGGCAAGTGCGTGGCTGGCAAAAAACATCCAGCGGCGAGGCTATCATGGATCTCCCTTCGAACGCTGTTGTGAGACCCGGTCGAAATGCTGGGTGTGGACCCGTGTTTTGCGAGACGCTCCACCAGCGGCGCGTTCTTCTACATAACGGCACAGCGTAAAAGTAGCCCTCTTTCTGGAGCAATGTTCGAGGTCCAACGTGGTGTGTGAGCGACGACCGACACTGGGTTACGTGGTGCCGGGAGGGCGCTTTAGTCTCAAACAACGATCCCGCCCCGAGGGTTACAGTAGGCCCTGCTTTTTCGTGTGACTAGCGCCGACCTTCAATCCATCCCGGGTCGTCTGATTAGACATCAGAGGCAGGGGAAACTATTACTCACTCCCATACCCGCCTATGCTCCCCAAGCGGGGTCCTGCCCCATCGTACCCTTACCGGTGCAGGGGGCCGGTAGCCGTTGACAGAGGAGCATTACGGCCATACAGACCCTTCTAGCGGAGCTTCCTATGTCCATGGTCCTCCGGTAACGAATGGCCGTCCTTTCGCTGCTTGCGCCAATCTCTGTGCACCTCGATACACCTAGGCAGCGACATCTCCGTGCGTGGGCCTGGCGAGAACAACGGATTACTCCTCCTCCGCCTCACCCGACTATTTACGGCCCATAGAAGGCGCATGGGTAACCCTTCGCGCAGAAGGCCAAGAGCAAAGGAAAGTAACGGCGTCGAGGGCAACGCCACTAGACGCATCGCTGCCCTGCTGCCCGTGCCTAACTCTTGATCGGTGGGCCTATAGTGTGGGTCACTGTCAGGCCCGCGCGTCGTGACACAAGGTCGGCCTCACATCAATTTTAGTTCCACAGGTGCTTAAGCGCGTGCGAGGGACAGAGCACAGTTAGCTGGTCCCTGCGATCAAGGAATCGAATACAACGCAAGTTAGATACCTACTCCTTCGCCGAGCGTGAGTCGGACCGGAGCCCTGGTGATGGTCAGGGTGGGGGGTACAAAACGTGTCTTCATACAACGTTTGTCCTTCTTTTCCAGGCAGGCAGCCGAGGCCGATTTGGGCGCCACTTGGCACGAAACATTGTCCGGTCTGTACTTACTACGTTTCTAGTAAGTAATTCCGCTCAGGACAGCAGCGCACTACACATGGGCAACGACGGCCCGGAACCACGTGACATACGTGCCAGCTACGACCGGGCCCCGGGCGGAATTCACGGCATGGCTTGCCGCCCTGGAGCCACGTGCCTTTGGCGCCAACTCCACGACCCCGGACCCAGCGCGATCAGCCCTTCCGGCGACCACTGGCCAGCCGCCTCCGAAATGAAAATCGCTGGACAGCCCGCTAAGGATGACTTCCGTGGCGATCCGTCCCAGGCCGGGGCGACGAATAGACTGACCACCGAAGCAAAGTAGGGCGGACCCGTCAACGGGAACACACGGTCACATATCCGGAACGCCGTGGCAAAGTGAAGTTTTACGATTATTAGTCCCCAACTTGCCTGAACACGAGCGCCCCCCAGAGGGTACCCCGCCGTCGGAGGTCCACCATGTGGATCTCTACTTCCATTCGTGCAACGAAAGCCTCTCTAGCACGTTGGGCCAGGACGCCCCATCTCGTCACCAACAATTGTATACGCACCCTTCCGCTTAGTCCACATATCGATGCAGGCGAGCAGACTTAAGTGAACGAGAATGAGCGTTCAGGGGCGTACAGGCCCTCGAAGGCTGCGCCTCTCGGAGTTCTAAGGGTTGAGGACGCCCGGAGCACCAACTCAATTGAGCCGACATGGCCGGTACCAAGCTCAGCCTTAATGGGCTCCGGGGCAGACGTCGCGTAATCGGCAAAAGGGAGTGAGTGGTGGCAGCGTCGACTATGGGCGCAACGGCTTGTCCGTTGCGAGCATGGAGCCAGGGTAGGACCACCCGTATACAGGTAAAGACGCGTGGCCTAGAGCACGACTGCCAGTGCGCGACATTTGATGGCGCCCGCCTTCCACATCTGGCGCGTACACAGAGCGACACGCTTAAACGGAGTCCGGAAGCGAAGGCAGTCGGGCGCATGGCATGCTGGCGTCGAAAATTGAAGATTACAGGTGACACGCGCCGTATTCCGGCTCTCCCACCACGCCTTCGGG
>MD0840@3
GGAGCCGCGCCTGCGGCAAACGGAATCACGAGCTAGATCCACCGGGCCGCATCAGGTAAAGGTAGGGTCCCATTAGCGCTGGACACCCGGTCGGCTTCCGAGGATGTTGATTAGATCGCGCCGATCCCCGTAGTTCGACTGGTACCCCTGGCCGGCCCTTCCTGGGGACTGCAGCTCGGGATGCTATCGTCGAATGGGGCCGCCCTTGAATATTTAGGCGGAATTAGCGGCCGCCACGCAGCGCTGCGGTAGTGCGCGCCCGCTGTTGGTTGCACGACTGGCGTGCGCAGTGTAGATGCGCGTCAAGCAATCGTGGCTCGCTAATAGTGGCCGGCTGTCCACTTGGCCCTAGGGGAAAGGGGAGTTCTGCTGCGACTCTCCGTCCCAATCCACCTTACCGTAGGACGGGCTGTAATCTCGCCCCACGCCTAATTGTGCATCCGGGTTCTGCCGTCTTTGGAACCGGCAAGACGAAAGGGGCCCCGCGCAGTGCCTCTGTACACGGGTGATTGGCAGATGCCAAATCCCGCCTTTCAGGAGGAGAGTACGCCAACTGTCCTGGGAAGGTCCGATCCCGCTCCCGGAGCGTAGAGGCCGGTCCTCCCCTGATATGTAAGCGGATGTTTTAAAGCCCCCGGCAGGAATTCGAGCGGCCGCTACCCACCCCTCCATGCAATCTTGGAACTCAACGGTGCACGAACCAGCCTTGGCTAACAGCCCGTTGGTGTGCCCGAGGGTATGCCTTGGTCCTTGCCGGAAGGACGCGACTCACCGTGACATCGGGCCGGAGTCCTACTTATGGAGGACCCGGGACTATGGGCCGCAGATCGGCGTGGCCGGGACTCGAGCCCCAGGGACAAGCTGCTATGGTCTGCAAGTAAGGTGGCATCGCCCTAACCCTCAGGAGGAGAGTCCCCGTGTGACAATCGCAAGCGGTCAGTCCAAGCCGAAGTGCTCCGGGCAAGAGTCGCTTAGCCACTAGGACGGTCGGCCAAGCATCGCGTACCTACTCATAACGGCTGCACAGCCACGAAAGTGCCTGTTGTGATCGCTCCCCGGGGGCAAGCAGGCACACTTTCCATGATGTAACGAGGGGCCTGGTTGGGACTCAATCAGCTTGCTGGTCCACCTCGGTGCTCACCGCGCGCTTGCGCTGGCGGTTCATTCTCCACAACGGGCTCCAGCGCTGTCGTAGGCGCTCAAATGTCCGGGCCGTCCCAACCTTCAATCCACGTGGACGCAGTTTGGTCCCCAGAGTACTACATGTCCTTCCGAACGGCAGGAGGCGCGGGCCGCTGACCTCAGGGCTGCGCCACCCTTGATTCCGCCTAACCAACGAAGGTCATTGCTGGTAGAAGGCGCCACCCTCCGAGCCCACCTTCAGGGGGCTGGCCTCACCCACCACGTCTGCAAGGTGGTTGACCCTTTGGACGACTAACGAGCGGCCACTAGGGGCATTGCGGGTCGGGCGCATGCGCCAATGGCTCTTCGCGCGCGTGGTGACGCTTGCTAAGAGAGTAGCCTAGCTGGCTTTCACGTCCGGGGAAAAGATGGGGCAGGTGCGTGGCCGGCAAAGAGCATCCAGCGGCTGAGCTGTTACAAATCCCCCTTTGGGATCCTTGGCAGAAATCGGTTGGGAGGTCGAGCGTGGACCCGGGTTTTACGAGGCACCCCACCGGCGATGCGTGCTCCCACGGGAAGGTACGGCATGAGGGCAGTTCTCTTTTTGAAATCCCGCTTAGGGCCAGACGTGGTGTTCAGACTGTGACCGACACTGGGGCGCGTGGTGCCGAGAATGAGCTCGATTCGCAAACGACGGTCCCACCCCTGGGGGTACAGGGAGCACTGCTTTTGCGTGTGACTAGCTCCGGCCTTTAATCTGCCCCGGGTCGTTTTGTTCGACATTCGAGGCAGTTGAAACTATTACCCACCCCCATACCCGCCCACTTTCCCTAAATGGTGTCCTGTCCCACCGTGCCCCTACCAGTGCAGGAGATCGGTAGCTGGTGACGAAGAAGTGGCACGGCCGTACCGATCTTTACGGCAGAGCTTCCCGCGCTCACGACTCGCCGGTAACGAACGGCCGTCCCTTTGATGCTTGCGCCAATTTCTGTGCGCTGCGACAAACCTAGGCAGCGGCAGCTCCACACACGATCCTGTCGAGAATGGTGAATTATCCCTCCTCCACCTCCCCCGACTATCTACGGCCCATCTAAGATTCATGGATAACCATTCGCGCAGAAGGCTAAGAGCAAATGAGAGTGACGGCATCGAGGACAACGCCACTAGGCGAAGTACCGTCTTGCGGCCTGCGCCTCACCCCTGATCGGCGGGCTTATCGTGTGGGCCGCCACCAGGACCGCGCGTCGGGACGCAGGGTCGGCCTCACATCCATCTTAGTTCCGCGGGTGCTTCAACGCGTATGAAGGGCGTAGCACGACGAGTCAGCCCCTGCGCCTAAGGGACCGAATATAACGCAAACTAGATGCCTAATCCTTCGCCTAGCATGAGTCAGATCGGGGCCTTAGTTACGGTCAGGATGAAGGGTGCAGGACGCGTCTCTATGCAATGCGTGCCCTTCTTCTCCCGGCGGGCGGTTGGAACCGATTCGGGCGTCACTTAGCACGGAATATTGCCCGGTATGTACCCCCTACATCTCTGGTGAGTAGTTCCGCCCAGGACAGCAACACGCTGCACATGGTCGGTGACGGCCCGGAGCAACGGGACACACGCGCCAGCTGCGACCAGGCCCCGGGCGAAATTCGCGGCATTGCTCGCTGTTCCAGCACTACGGGCCTTTGGTGCAAGCCCTATGAACCCGAGTTTAACGCGGCCGGCCCTTCCGGCGACCACCGGCCAGCCACCTCCGCGACGAGGGCCGTTAGGTAGAATGCGAAGGCTGATTTACGTGACACCCTGCTCTGGGCCAAGATGGCGAGGAACCTGATCGTTGGAAACAAGTAGGACGGGCCTGTAAGCTTAGACGCACAGCTACGTGCCCGGCGCGTCGTGACGAAGTGGAATTTTACTGCTAGCAGTCCCAGATCTGTTCGCACCCGAACGCCCCATGGAGAGTGCTCCACCGCCGGAGATCCATTACACGAACCTCTAAGTTTATTAATGCAACGAAAGCCTCGCCAGTACGCTGGGCAGAGGTGCCTCCTATCACCGTTAGTAGCTGCACACATGTATGTTTACTCAGCCCACGCACCGGCACAGGCGATCAGACTCAAGTGAACAATAATAAGCGCTCAGGGATATACAGACCCCTGAGGGTTGCGCCGTGCGGAGTTCTCGAGGTTAGGGAATCCCGGCGCGCCGACTCAATCGGGCCGACGTAGCCGGTGATGAACCCAACTCTGGCGGGCTCAGGGGCAGATACAGCACAGTCAGCAGAGGAGGAGGGGTGGTAGCAGCGTCGCACACGAGTGAAATAGCTCGTCCGTCGCGAGCGTAGGGCCAAGGTATGACCACCCGTATACAGGCAAAGACTCACGACCTGGAGTACGACTATCGAGGTACGACATGTGAGGGCGCCCGCCTTACACATTTGGCGCGTCCGCAAGGCGACGCACTTAAATTGAGCCCGGAAGCGAAGGTAGTTGGATGCATGGCATGTCTGCGTCGGAGGTTGAGGGTTACAGATGACGCGCACCGCCTTCCGGCCCTCCCACCACGCCCCCGGG
>LA0010@1
GGGGCCGAGCCTGCGGCAGACAGAACCACGAGCTAGGTCCGCCGGGCCGCACTCGGTGAAAATAGAATCCCATTAGCGCCGGACACCCGGTCGGCTTCCGAGGATGCTGATTAGATCGCGCCGATCCCCGTAGTTCGACTGGTACCCCGGGCCGGCCCTTCCTGGGGACTGCAGCTCGGGATGCTATCGTCGAACGAGGCCGCCCTCGGATATCCAGGCGGAATTATCGGCCGCCACGCAGCGCTGCGGTAGTGCATGCCCACTACTGTCTGTCCGGTTGGCGTGTGCAGTGTAGGTGCGCGTCGAGCAATCGCGGCTCACTGCCAGTGGCTGGCCGGCCACGTGGCCCTAGGGGAAAGGGGAGCTCTGCTGCGATTCTCTGTCTCAATCCACCTTCCCGTAGTACGGGCTGTAATCCTGTCTCACACCCAATCGTGCATCTTGATTCTACCGTCTGTGGAACCGGCCAGACGAGAGAAAACCCGCGCAGTGTCCCTATATCCGGGTAAGCGGCAGATGCCAAATCCCGCCGCTTGAGAAGAGAGTGCACCCACTGGCCTGGGCGGGTCCGATCCCGCTCCTAGGGCGCGAATATCAGCCCCCCCACGGTACTCCAGCGGCCTTTTTAGCGCTCCCAGCGGGAGCTCGCGTGGCCGCTACCCACCCTTCTATGCAATCTCTGAATTCGATGTTGCACGCACCCGCCTCGGCTAACAGCTCGCTAGCAGGCCCGAGGGTATGCCTCGGCCCTTACCGGAATGACGCGACTCGCCGTGACGTCGGGCCGGAGCCCTACTTATGGAGGGCCTGTGCCTGCGGGCCGCAGATCGGTGTGACCGGGACTCGAGTCCCATGGACAAGCCGCTATGGTCTGCGAGCAAAGTGGCATCGCCCTAACCCTCAGGCGAAGGGTCCCCGTGTAGTAATCGCCAGCGGCCAGCCCAAGCCGAAGTTCTCTGGGCGCACGTCGTTTAGCCGCCAAAATAGTCGGTCGGGCCCCACTTACTTCCGCCTACCGACTACCAGATCACGAAGATGCCGGCGTCGAGTGCCCACTGGGAGCAGACAAGTGCACTTTTTACGACATAACACGAGGACTGGTTGAGGCGCGGGCAGTTCGCTGGTCCACCTCAATGCCCGCCGTGCGCCCGTTCCGGTGGTCCATTCCTCACAATGGGCTCCAGCGCTGCCGTAGGCGCTCAACTGTCCGGGCCGTACCACCCTTCACGCCACGTGGACGCAGTGGGACACCCAACGTACTACATGCCCTTCTGAACGGCAAGAGGCGCGGGCCGCTGACCTCAGGGCTGCTTCGTCCTTGATGACGCCTAACCAACGAAGGTTCTCGCCAGCATAAATCGCTACCCTCCGAGCCCGCCTCTAGGGAGCTTGCCTCACCCACCACGTCTAAAAGGTGGCCACCCCTCTGGACGACTAACGAGCGGCCGCTGGGGACACCACGGGTCGGGCGCAGGCGCCAATGGCCCTTCGCGCGCATGGTGACGCTTGCTAAAAGGGTGGCCTAATTGGTTCTCCTGGCTTAGAAAAAACCTGGACAGTCGCGTGGCTGGCAAAGAGCACCCAGTGGCTAAGCTGTTGCGAATATCCCTTTAAACGCTGTTGTAAGACCCGATCGAAATGCCGGGCGTGGACCCGTGTTGCGCGAGGCGCTCTCCCGGCGGCGCGTGCTCCCACAGGACGGCACAGCGTGAGGGTGGCCCCCTCCCTGGCGTACCACTTGGGGCCCGACGTGGTGGGTGGGCGGCGATAGGCACTGGGGCACGTGGTGCCGAGAGGGCGCTCTAGTCGAAAGCGACGACCCCACCCTTGGGAGTACAGGAAGCACTGATTTTGCGTATGACTAGCGCCGACATTTAATCTGCCCCGGGTCGTTTTGTTCGACATCCGAGGCAGTGGGAACTACTCATCACTCCCATACCCTTCCACGTTCCTTAAGTGGTGTCTTGCCCCACCGGACCACTGCCGGTGTAAGGGGCCGGTAGCCGGTGACGGAGGAGTGGCACGGCCATACCGATCTTTACGGCGGAGCTTCCCACATCCACGGCTCGTCGGTAACGAACGGCCGTTCTTTTTATGCTTGCGCCAATCTCTGTGAGTCTCGATACACCCAGGCAGCGGCAGCTCCGCGCGCGGGCCTGTCGATAACGACGGATTACTCCTCCTCCACCTCACCCGACCATCCACGGCCCATCTAGGATTCATGGGTAACCCTTCGCGCAGAAGGCCCAGAGCAAAGGGAAGTGACGGCGTCTATGGCGACGCCACTAGGCGAAGCAATTTCCTGCTGCCCGTGCCTCACCCCTTATCGGCGGGCTTATAGTGTGGGCCGCCGTCAGGCACGCGCGTCGGGACGCAAGATCGGTCTCACGTCAATCCCAGTTCCACGGGCGTTGAGGCGCGCATAAAGGGCGGAGCACAGTTAGTCAGCTCCTGCGCTCAAGGGATCGAATATAACGCAAATTAGATACCTACTCCTTCGCCGAGCATGAGTCAGACTGAGGCCCTAGTGACGGTTAGGATGGGGGGTGCGGGACGTGTCTCTATGCGACGCGCGCCCTTCTTCCCCCTGCGGGCGGTTGGAACCGATTCGAGCGTCACTTAGCCCGGACCGCCGCCCGATCTGTACCCCCTACGTCCTTGGTGAGTAGTTCCGCCCAGGACAGCAGCGCACTGCACATGGGCAGCGACAGCCCGGAGCAACGGGACGCACGCGCCAGCTGCGATCAGATTCCGGGCGGAATGCGTGGTGCGGCTCGCTGTTCCGGCACTACGGGCCTTTGGCGCAAGCCCTACGACCCCGAGCTTAACGCGACCAGCCCTGCCGGCGACTGCCGGCCAACCACCTCCGCGACTAAGGCCGTTAGGTAGCACGCGAAGACTGATTCACGTGGCACCCTGCTCTGGGCCAAGATGGCGAGGAACCTGATCGTCGAAAAAAAGTGGGGCAGGCCCGTCAATGTGGAAGCACAACCACGCGCCCGGAACGTCGTGGTAAAGTAGGATCTTACGGCTAGCAGTCCCAAACCCGTTCGCATCTGAACACCCCATAAGGAGCGCTCCGCTATCGGAGATCCATCATGTGAATCTCTACTTCCACTCATGCAACGAAAGCCTCGCTAGCACGCTGGGCCAGGACGCCCCATCTCGTCACCAACAGTTGCATACGCATACTTCCACTCAGTCCACGCACCGGCACAGGCGATCAGACTCAAGTGAACAATAACGAGCGTCCAGGGATGTACAGGTCCCCGAAGGCTGCACATCGCGGAGTTCTAGGGGTTGAGGAATCCCGGCGAACCAACTCAATTGGGCCGACGTAGCCGGGAACGGGCTCAACTTTGGCGGGTTCAGGGGCAGGCACAGCACAGTCGGCAGAGGGGGGGGGGTGGTGGCAGCGTCGCCTATGGGCGCAACGGCTTGTCCGTTGCGAGCGCGGAACCGGGGTAGGACTATACGTATATAGGCCCAGACGTGCGACCTGGAGTACGACTATCGAGGTACGCCATGTGAGGGCGCCCGCCTTCCACATTTGGCGCGTCCGCAAGGCGACACGCTTAAGCGGAGTCCGGAAGCGAAGGCAGTCGGACGCATGGCATGTCTGCGTCGGAAGTTGAGGATTACAGGTGACGCGCGCCGTATTCCGGCCCTCCCACCACGTTCCCGGG
>PH0158@3
GGAGCCGCGCCTGCGGCAAACGGAATCACGAGCTAGATCCACCGGGCCGCATCAGGTAAAGGTAGGGTCCCATTAGCGCTGGACACCCGGTCGGCTTCCGAGGATGCTGATTAGATCGCGCCGATCCCCGTAGTTCGACTGGTACCCCTGGCCGGCCCTTCCTGGGGACTGCAGCTCGGGATGCTATCGTCGAATGGGGCCGCCCTTGAATATTTAGGCGGAATTAGCGGCCGCCACGCAGCGCTGCGGTAGTGCGCGCCCGCTGTTGGTTGCACGACTGGCGTGCGCAGTGTAGATGCGCGTCAAGCAATCGTGGCTCGCTAATAGTTGCCGGCTGTCCACTTGGCCCTAGGGGAAAGGGGAGTTCTGCTGCGACTCTCCGTCCCAATCCACCTTACCGTAGGACGGGCTGTAATCTCGCCCCACGCCTAATCGTGCATCCGGGTTCTGCCGTCTTTGGAACCGGCAAGACGAAAGGGGCACCGCGCAGTGCCTCTATACACGGGTGATTGGCAGATGCCAAATCCCGCCTTTCAGGAGGAGAGTGCGCCAACTGTCCTGGGAAGGTCCGATCCCGCTCCCGGAGCGTAGAGGCCGGTCCTCCCCTGATATGTAAGCGGATGTTTTAAAGCCCCCGGCAGGAATTCGAGCGGCCGCTACCCACCCCTCCGTGCAATCTTGGAATTCAACGGTGCACGAACCAGCCTTGGCTAGCAGCCCGTTGGTGTGCCCGAGGGTATGCCTTGGTCTTTGCCGGAAGGACGCGACTCACCGTGACATCGGGCCGGAGTCCTACTTATGGAGGACCCGGGACTATGGGCCGCAGATCGGCGTGGCCGGGACTCGAGCCCCAGGGACAAGCTGCTATGGTCTGCAAGTAAGGTGGCATCGCCCTAACCCTCAGGAGGAGAGTCCCCGTGTGACAATCGCCAGCGGTCAGTTCAAGCCGAAGTGCTCCGGGCAAGAGTCGCTTAGCCACCAGGACGGTCGGCCAAGCATCGCGTACCCACTCATAACGGCTGCACAGCCACGAAAGTGCCTGTTGTGATCGCTCCCCGGGGGCAAGCAGGCACACTTTCCGTGATGTAACGAGGGGCCTGGTTGGGACTCAATCAGCTTGCTGGTCCACCTCGGTGCTCACCGCGCGCTTGCGTTGGCGGTTCATTCTTCACAACGGGCTCCAGCGCTGTCGTAGGCGCTCAAATGTCCGGGCCGTCCCAACCTTCAATCCACGTGGACGCAGTTTGGTCCCCAGAGTACTACATGTCCTTCCGAACGGCAAGAGGCGCGGGCCGCTGACCTCAGGGCTGCGCCACCCTTGATGCCGCCTAACCAACGAAGGTCATTGCTGGTAGGAGGCGCCACCCTCCGAGCCCACCTTCAGGGGGCTGGCCTCACCCACCACGTTTGCAAGGTGGTTGACCCTTTGGACGACTAACGAGCGGCCACTAGGGGCATTGCGTGTCGGGCGCATGCGCCAATGGCTCTTCGCGCGCGTGGTGACGCTTGCTAAGAGAGTAGCCTAGCTGGCCTTCACGTCCGGGGAAAAGATGGGGCAGGTGCGTGGCCGGCAAAGAGCATCCAGCGGCTGAGCTGTTACAAATCCCCCTTTGGGATCCTTGGCAGAAATCGGTTGGGAGGTCGAGCGTGGACCCGGGTTTTACGAGGCGCTCCACCGGCGATGCGTGCTCCCACGGGAAGGTACGGCATGAGGGCAGTCCTCTTTTTGAAATCCCGCTTAGAGCCAGACGTGGTGTTTAGACTGCGACCGACACTGGGGCGCGTGGTGCCGAGAATGAGCTCGATTCGCAAACGACGGTCCCACCCCTGGGGGTACAGGGAGCACTGCTTTTGCGTGTGACTAGCTCCGGCCTTTAATCTGCCCCGGGTCGTTTTGTTCAACATTCGAGGCAGTTGAAACTATTACCCACCCCCATACCCGCCCACTTTCCCTAAATGGTGTCCTGTCCCACCGTGCCCCTACCAGTGCAGGAGATCGGTAGCTGGTGACGGAGAAGTGGCACGGCCGTACCAATCCTTACGGCGGAGCTTCCCGCGTTTACGACTCGCCGGTAACGAACGGCCGTCCCTTTGATGCTTGCACCAATTTCTGTGCGCTGCGACAAACCTAGGCAGCGGCAGCTCCACACACGATCCTGTCGAGAATGGTGAATTATCCCTCCTCCACCTCCCCCGACTATCTACGGCCCATCTAAGATTCATGGATAACCATTCGCGCAGAAGGCTAAGAGCAAATGAGAGTGACGGCATCGAGGACAACGCCACTAGGCGAAGCACCGTCTTGCGTCCTGCGCCTCACCCCTGATTGGCGGGCTTATCTTGTGGGCCGCCATCAGGACCGCGCGTCGGGACGCAGGGTCGGCCTCACATCCATCTTAGTTCCGCGGGTGCTTCAACGCGTATGAAGGGCGTAGCACGACGAGTCAGCCCCTGCGCCTAAGGGACCGAATATAACGCAAATTAGATGCCTAATCCTTCGCCTAGCATGAGTCAGATCGGGGCCTTAGTTACGGTCAGGATGAAGGGTGCAGGACGCGTCTCTATGCAACGCGTGCCCTTCTTCTCCCGGCGGGCGGTTGGAACCGATTCGGGCGTCACTTAGCACGGAACATTGCCCGGTCTGTACCCCCTACATCTCTGGTGAGTAGTTCCGCCCAGGACAGCAACACGCTGCACATGGTCGGTGACGGCCCGGAGCAACGGGACACACGCGCCAGCTGCGACCAGGCCCCGGGCGAAATTCGCGGCATTGCTCGCTGTTCCAGCACTACGGGCCTTTGGTGCAAGCCCTATGACCCCGAGTTTAACGCGGCCGGCCCTTCCGGCGACCACCGGCCAGCCACCTCCGCGACGAGGGCCGTTAGGTAGAATGCGAAGGCTGATTTACGTGACACCCTGCTCTGGGCCAAGATGGCGAGGAACCTGATCGTTGGAAAAAAGTAGGACGGGCCTGTAAGCTTAGACGCACAGCTACGTGCCCGGCGCGTCGTGACGAAGTGGAATTTTACGGCTAGCAGTCCCAGATCTGTTCGCACCCGGACGCCCCATGGAGAGTGCTCCACCGCCGGAGATCCATTACACGAACCTCTAAGTTTATTAATGCAACGAAAGCCTCGCCAGTACGCGGGGCAGAGGTGCCTCCTATCACCGTTAGTAGCTGCACACATGTATGTTTACTCAGTCCACGCACCGGCACAGGCGATCAGACGCAAGTGAACAATAATAAGCGCTCAGGGATATACAGACCCCTGAGGGTTGCGCCGTGCGGAGTTCTCGAGGTTAGGGAATCCCGGCGCGCCGACTCAATCGGGCCGACGTAGCCGGTGATGAACCCAACTCTGGCGGGCTCAGGGGCAGATACAGCACAGTCAGCAGAGGAGGGGGGGTGGTAGCAGCGTCGCACACGAGTGAAATAGCTCGTCCGTCGCGAGCGTAGAGCCAAGGTATGACCACCCGTATACAGGCAAAGACGCACGACCTGGAGTACGACTATCGAGGTACGACATGTGAGGGCGCCCGCCTTACACATTTGGCGCGTCCGCAAGGCGACGCACTTAAATTGAGCCCGGAAGCGAAGGTAGTCGGATGCATGGCATGTCTGCGTCGGAGGTTGAGGGTTACAGATGACGCGCACCGCCTTCCGGCCCTCCCACCACGCCCCCGGG
>IN0074@4
GAAGTCGAGCCTGCGGTAGCCAGAATCCCGAGCGAGGGTCGCCGAGCAGCATCCGGTAAAGGCCGGACCCCGCTAGCGCCAGCCACTCGGCCGGCTCACGAGGATGCTGATTAGAGCGTGCCGGTCCCCGTAGTTCGACTGGTACCCCGGGCAGACCCTTCCTGGGGACTACGGCTTGGGATGCGATAGGCGAACAGGGCTGCACCTGAACATCCGGGCGGAATTAGTGGCCGCCACGCAGTGCCATGGTAGTGCGCGCCCGCTGTTGGTTGCACTGCTGGCGTGCGCAGTGTAGGTGTGCGCCAAGCAGTCGCGGCTCACTGCCAGCGGATGGCCGGCCACGTAGCCCCCGAGTAAAGGTGAACCCCGCCACAATTCTTTGCCTTGGCTCACCTCCTTTGAGTACGAGCTGTAGTCCTGTCCCACGCCTAATCGTGCATCCGGGTTCTGCTGTCTGTGGAATCGGTCAGACGGGAAGGGCCACGAGCAGTGCCCCTATACACGAGTAATCGGCAGGTGCCGAATTCCGCTTCTCAGGAGGAGAACGCGCCAACTGTCCTTGGCGGGTCCGATCCCTCTCCCGGGGCGTAGCGGCCGATCCTACCCTGACGTGCCAACGGCCTTTTTAGAGCCCCCAGCGGGAACCTGAGCGGTCGCTACCCATCTTTCCATGCAATCTTTGCATTCGATGTTATACGCACCAGCCTCGGCTAACAGCTCGTCGGTATGCCCGAGGGTATGCTTCGGTCCTTGCTGAAATGACGCGATTCACCGTAGCATCGGGTCGGAGCCCTACTTATGAAGGACCTGTGCTCGCGGGCTGCAGATCGGTGTTACCGGGACTCGAGCCCCAGGGACAGTCCGCTATGTTCTGCGAACAAGGTGGCATCGTCCTACTCTTCGGACGGGGAACTCCAATGTGACAGTCACCCGCGGCCAGTCCAAGCCGGAGCGCCCCAGGCGCGCTTCGTTTAGCCGCCAAAATAGTCAGTCGGACCCCACGCACTTCAGCCTACCGACTGCACAGCCACGAAAGTGCCTGTTGTGATCGCCCCCCAGGAGCAAGAAGGTATACTTTCCATGACATGACGCGGGGCCTGGCTGGGACTCAGGCGGCTTGATGGTCCACCTCGGTACTCACAGCGCGCTCGCGCCGGTGGTTCATTCTTTGCAACGAACTCCAGCGCTGCCGCAGGCGCTAAGCTGTCCGGTCCGTACAAACTTTCAAGCCATGTGGGCGCAGTTTGGTCCCCAGAGTACTATATGCTATTCTGAGCGGCAAGGGGCGCGGGCCGCCGACCTCAGGGCTGCGCCGTCCCTAATGACGTCTAACCAACGAAGGTTACTTCTGGCCGAAAGCGCCATCCTCCGATTCCGCCTTTAGTAAGCTGGCCTCACTCACCACGTCTAAAAATTGGCCACCCTTCTGGAAGACTAACGATCTGCCGCTGGGGGCATCGAGGATCGGGCGCAGGAACCAATAGCTTTTCGCGCACGTGGTGACGCTTGCTCAAAGAGCGGCCTAACCGACTTCCACGTCTGGGGAACAGCCGGGGTAGGTATGTTGCTGGCGAAGAGCGCCCAGCGGCTAGTCTATTATGGGTCTTCCTTTGAACGCTGTTGTAAGGCCTGGTCGAAATGCCGAGCTCAGACCCATATTGCGCGGGGCGCTCTCCCGGCGGCGCGTGCTCCCACAGGACTGCACAGCGTGAGGGTAGCCCTCCCTTTGAAGTACCGCTTGGGGCCCGACGTGTTGTGTGGGCGGCGACCGACACTGGAGCACGTGATACCAGGAGGGCGATCTATTCGCACACGACGGTCCTACCCCTGGGGGTACAGGGAGCACTACTTTTGCGTGTGACTAGCTTCGGTCTTTAACCTGCCCCGGGTCATTTTGTTCGGCATCCGAGGCAGTTGAAATTATTACTCGTCCCCATACACGCCCCCGTTCCCTAAATGGTATTCTTCTCTATCGTACCACTGCCGTCGCAGGAGGCCGGTGGCCGGCAACGGAGGAGCGTTACGGCCATACCGGTCTTTCTAGCGGAGCTTCCTATGTCCATGGTTCGCCAGTAACTAGCAGTCGTCTTTTTGATGCTTGCGCCAATCTCTGTGCGCCTTAATACACCTAGGCAGCGGCGGCTCCGCGCGCGGGCCTGTAGAGAGCGACGGATTACTCCTCCTCTACCTCACCCGATTGCCTACGGCCCATCTAAGATTCATGGGTGACCCTTCGCGCAGCAGGACAAGAGCAAAGGAAAGTGAAAGCGTCGAGGGTAATGCCACTAGGCGAAGCACTGTCCGGTTGCCCGTGTATCACCCCTGATCGGCGGGCTTACAGTGTGGTCCGCCGTCAGGCCAGCGCGCCGGGATGCAAGACCAGCTCCCTATCAATCCCGGTTTCGTAGGCACCGAGGCGTGTATAAGGGGCGTAGCACAGTTGATCGGCCTCCACGCTTAAAGGATCGCCTGTAAAGCGAGTTAGACACTTACCCCTTCGTCGAACACGAGTCGGACCGGGGCCCTAGTGACGTCCAGGGCGGGGAGGGTAGGGTATGTCTCTCTATAACGCGTGTTCTGTTCCCCTCGGCGAGCGATCGGGGCCGGTTCGGGCATCACTTAGCACGGAACGTTGCCCTATCTGTGCCCCCTACGTCCCTGGTGAGTAGTTCTGCCCAGGATAGCAGCGCACTGCACATGGGCAGCGAAGGTCCGAAGCAACGGGCCACACGCGCCAGCTGCAGCCAGGCCCCGGACGGGATTCGCGGCATTGCTCGCTGTTCCGGCACTATGGGCCGTTGGTGAAAGCCCTCCGACCCCGAGCTTAACGCGACCGGCCCTGACGGCGACCACCGGCTAGCCGCCTTCACGATGGAGGCCGTTAGGTAGCACGCGAAGGCTGGTTTACTTGGCACCCTGCTCTGGGCCAAGATGGCGAGGGACCTAATCGTCGAAAAAAAGTAGGGCGGGTCCGTAAGCGTGAGCGCACAGTCACATATCCGGAACGTTGTGGTAAAGTAGGATCTTACGGCTAGCGGTCTCCAACCTGTTCGCACCCGAACGTCCCATAGAGGGTGTTCTGCTGTCGGGGATCAATCACGTGGACCTCCGAGTTCATCCATGCAGCTCAAGTCTTGCTAGTACACTGGGCCAATGTGCCTCCTATCGTCACCGACAGTTGTATACGCACACTTCCGCCCAGTCCATGTATCGACGCAGACGATCAGACTCGAGTGGACAGGAATAAGCGCTCGGGGGCGGCCAGATTCCTGGAAGCCTCACATCGCGGAGTTCTAGGGGCTGAGACATTCCGGCGCACCAACTTAATTGGGCTACAGTGGCCGGTAACGAGTTAAATCTTGACGGGCTCAGGGGCAGACATAGCACGGTCAGCAGAGGGGGGGGAATTATAGCAGCGTCGCACACGAGTGCACTAGCTCGCCCGTTGCGAGCGTGGAGCCAGGGTAGGACCACCCGTGTACAGACAAAGACGTGCGACCCGGAATAAGACTGTCGAGGTACAACACGTGAGGTCGCCCGCCTTCCACCTCTGGCGCGTCCGCAAAGCGACACGCGTAAACGGAACCTGAAAGCGGATGTAGTCGGACGCGTGGCATTTCTGTGTATGAAGTTTAGGGTTACAGGTGACGCGAGCCATATTCCGGCTCTCCCACCACGCTCCCGGG
>MD0790@3
GGAGCCGCGCCTGCGGCAAACGGAATCACGAGCTAGATCCACCGGGCCGCATCAGGTAAAGGTAGGGTCACATTAGCGCTGGACACCCGGTCGGCTTCCGAGGATGTTGATTAGATCGCGCCGATCCCCGTAGTTCGACTGGTACCCCTGGCCGGCCCTTCCTGGGGACTGCAGCTCGGGATGCTATCGTCGAATGGGGCCGCCCTTGAATATTTAGGCGGAATTAGCGGCCGCCACGCAGCGCTGCGGTAGTGCGCGCCCGCTGTTGGTTGCACGACTGGCGTGCGCAGTGTAGATGCGCGTCAAGCAATCGTGGCTCGCTAATAGTGGCCGGCTGTCCACTTGGCCCTAGGGGAAAGGGGAGTTCTGCTGCGACTCTCCGTCCCAATCCACCTTACCGTAGGACGGGCTGTAATCTCGCCCCACGCCTAATTGTGCATCCGGGTTCTGCCGTCTTTGGAACCGGCAAGACGAAAGGGGCCCCGCGCAGTGCCTCTGTACACGGGTGATTGGCAGATGCCAAATCCCGCCTTTCAGGAGGAGAGTACGCCAACTATCCTGGGAAGGTCCGATCCCGCTCCCGGAGTGTAGAGGCCGGTCCTCCCCTGATATGTAAGCGGATGTCTTAAAGCCCCCGGCAGGAATTCGAGCGGCCGCTACCCACCCCTCCATGCAATCTTGGAACTCAACGGTGCACGAACCAGCCTTGGCTAACAGCCCGTTGGTGTGCCTGAGGGTATGCCTTGGTCCCTGCCGGAAGGACGCGACTTACCGTGACATCGGGCCGGAGTCCTACTTATGGAGGACCCGGGACTATGGGCCGCAGATCGGCGTGGCCGGGACTCGGGCCCCAGGGACAAGCTGCGATGGTCTGCAAGTAAGGTGGCATCGCCCTAACCCTCAGGAGGAGAGTCCCCGTGTGACAATCGCAAGCGGTCAGTCCAAGCCGAAGTGCTCCGGGCAAGAGTCGCTTAGCCACTAGGACGGTCGGCCAAGCATCGCGTACCTACTCATAACGGCTGCACAGCCACGAAAGTGCCTGTTGTGATCGCTCCCCGGGGGCAAGCAGGCACACTTTCCATGATGTAACGAGGGGCCTGGTTGGGACTCAATCAGCTTGCTGGTCCACCTCGGTGCTCACCGCGCGCTTGCGCTGGCGGTTCATTCTCCACAACGGGCTCCAGCGCTGTCGTAGGCGCTCAAATGTCCGGGCCGTCCCAACCTTCAATCCACGTGGACGCAGTTTGGTCCCCAGAGTACTACATGTCCTTCCGAACGGCAGGAGGCGCGGGCCGCTGACCTCAGGGCTGCGCCACCCTTGAGGCCGCCTAACCAACGAAGGTCATTGCTGGTAGAAGGCGCCACCCTCCGAGCCCACCTTCAGGGGGCTGGCCTCACCCACCACGTCTGCAAGGTGGTTGACCCTTTGGACGGCTAACGAGCGGCCACTAGGTGCATTGCGGGTCGGGCGCATGCGCCAATGGCTCTTCGCGCGCGTGGTGACGCTTACTAAGAGAGTAGCCTAGCTGGCTTTCACGTCCGGGGAAAAGATGGGGCAGGTGCGTGGCCGGCAAAGAGCATCCAGCGGCTGAGCTGTTACAAATCCCCCTTTGGGATCCTTGGCAGAAATCGGTTGGGAGGTCGAGCGTGGACCCGGGTTTTACGAGGCACCCCACCGGCGATGCGTGCTCCCACGGGAAGGTACGGCATGAGGGCAGTTCTCTTTTTGAAATCCCGCTTAGGGCCAGACGTGGTGTTCAGACTGTGGCCGACACTGGGGCGCGTGGTGCCGAGAATGAGCTCGGTTCGCAAACGACGGTCCCACCCCTGGGGGTACAGGGAGCACTGCTTTTGCGTGTGGCTAGCTCCGGCCTTTAATCTGCCCCGGGTCGTTTTGTTCGACATTCGAGGCAGTTGAAACTATTACCCACCCCCATACCCGCCCACTTTCCCTAAATGGTGTCCTGTCCCACCGTGCCCCTACCAGTGCAGGAGATCGGTAGCTGGTGACGAAGAAGTGGCACGGCCGTACCGATCTTTACGGCAGAGCTTCCCGCGCTCACGACTCGCCGGTAACGAACGGCCGTCCCTTTGATGCTTGCGCCAATTTCTGTGCGCTGCGACAAACCTAGGCAGCGGCAGCTCCACACACGATCCTATCGAGAATGGTGAATTATCCCTCCTCCACCTCCCCCGACTATCTACGGCCCATCTAAGATTCATGGATAACCATTCGCGCAGAAGGCTAAGAGCAAATGAGAGTGACGGCATCGAGGACAACGCCACTAGGCGAAGTACCGTCTTGCGGCCTGCGCCTCACCCCTGATCGGCGGGCTTATCGTGTGGGCCGCCACCAGGACCGCGCGTCGGGACGCAGGGTCGGCCTCACATCCATCTTAGTTCCGCGGGTGCTTCAACGCGTATGAAGGGCGTAGCACGACGAGTCAGCCCCTGCGCCTAAGGGACCGAATATAACGCAAACTAGATGCCTAATCCTTCGCCTAGCATGAGTCAGATCGGGGCCTTAGTTACGGTCAGGATGAAGGGTGCAGGACGCGTCTCTATGCAATGCGTGCCCTTCTTCTCCCGGCGGGCGGTTGGAACCGATTCGGGCGTCACTTAGCACGGAATATTGCCCGGTATGTACCCCCTACATCTCTGGTGAGTAGTTCCGCCCAGGACAGCAACACGCTGCACATGGTCGGTGACGGCCCGGAGCAACGGGACACACGCGCCAGCTGCGACCAGGCCCCGGGCGAAATTCGCGGCATTGCTCGCTGTTCCAGCACTACGGGCCTTTGGTGCAAGCCCTATGAACCCGAGTTTAACGCGGCCGGCCCTTCCGGCGACCACCGGCCAGCCACCTCCGCGACGAGGGCCGTTAGGTAGAATGCGAAGGCTGATTTACGTGACACCCTGCTCTGGGCCAAGATGGCGAGGAACCTGATCGTTGGAAACAAGTAGGACGGGCCTGTAAGCTTAGACGCACAGCTACGTGCCCGGCGCGTCGTGACGAAGTGGAATTTTACTGCTAGCAGTCCCAGATCTGTTCGCACCCGAACGCCCCATGGAGAGTGCTCCACCGCCGGAGATCCATTACACGAACCTCTAAGTTTATTAATGCAACGAGAGCCTCGCCAGTACGCTGGGCAGAGGTGCCTCCTATCACCGTTAGTAGCTGCACACATGTATGTTTACTCAGCCCACGCACCGGCACAGGCGATCAGACTCAATTGAACAATAATAAGCGCTCAGGGATATACAGACCCCTGAGGGTTGCGCCGTGCGGAGTTCTCGAGGTTAGGGAATCCCGGCGCGCCGACTCAATCGGGCCGACGTAGCCGGTGATGAACCCAACTCTGGCGGGCTCAGGGGCAGATACAGCACAGTCAGCAGAGGAGGAGGGGTGGTAGCAGCGTCGCACACGAGTGAAATAGCTCGTCCGTCGCGAGCGTAGGGCCAAGGTATGACCACCCGTATACAGGCAAAGACTCACGACCTGGAGTACGACTATCGAGGTACGACATGTGAGGGCGCCCGCCTTACACATTTGGCGCGTCCGCAAGGCGACGTACTTAAATTGAGCCCGGAAGCGAAGGTAGTTGGATGCATGGCATGTCTGCGTCGGAGGTTGAGGGTTACAGATGACGCGCACCGCCTTCCGGCCCTCCCACCACGCCCCCGGG
>BR0003@2
GGAGTCGAGCCTGCAGCAGACAAGATCACGAGCTAGGGCAGCCGGGTCTCATCCGGTGAAGATAGGACCCCATTAGTGCCAGCCGCTCGGTCGACCTCCGAGGGTGCCGGTTAGAGCGTTCCGATCCCCGTAGTTCGACTGGTACCCTGGGCCTACCCTTAATGTGGACTGCGGCTCGGGATGCGATCGGCGAACGGGACCGCCTTTGAATATCCAGGCGGAAGTAGCGTCCTTTACGCAACGCTGCGGTGGCGCGCTCCCGCTGTTGGTTACACGGCTGGCGTGCGCAATGTAGGCGCGTGCCAAGCAGTCGCGGCTCACTGCCAGCGGATGGCCGGCCGCGTGGCCCCCGAGGAAAGGTGAACCCCGCCACGATTCTCTGTCTTGGCTCACCTTCCCTGGGGACGGGCTGCAATCCCGTTTAACGCCTAATCGTGAACCCTGATTCGACCGCCTGCGGAATCGGCAAACCGGGAGGGGACCAGCGCAGTGCCCCCATACAAGGGTAATCGGCGGATGTCAAATCCCGCCTCTTAAAAGGAAAGTGCAATCACCGGCCTGGGAAGGTCCGACTTAGCTCCCGAGGCGTAGAGGTCGGTCCTACACTGATGTGCCAACGGCCTTTTTAGAGCCCCCAACGGGGACTCGAGCGGTCGCTACCCACCCTTCCATGAGGCCTTGGCATTTGATGTTATACGCCCCAGCCTCGGCGAACATCTCGTTGTTATGTCCGAGGGTATGCTTCGGTCCTTGCCGGAATGACGCGGCTCACCGTAGCATCAGACCGGGGCCCTGTTTATGAAGAACCTGTGCCTGCAGGCCGCAAATCGGTGTGACCGGGGCTCGAGCCCAATGGGCAATCCGCTATGGCCTGCGAGCAAGGTGGCATCGCCCTAACCCTCAGGCGGAGGGTCCTCGTGGAGTAATCGACAGCTGCTAGTCCGAGCAGGAGCGCCCCGGGCGAGAGTCGCTCAGCCGCCAAGATGGTCGGCCGAGCATCACGTACCTACTCATAACGGCTGCACAGCCACGAGAGCACCTGTTGTGATCGCCCCCCGAAAGCAAGCAGGTACACTTTCCATGACATAACGCGGGGCCTGATTGAGGCGCGGGCAGCTTTCTGGTCCATCTCAATGCTCGACGTGCGCCCGTGCCGGTGGTCCATTTCTCACAACGGGCTCCAGCGCTGCCTTAGGCGCTCAACTGTCCGGGCCGTACCACCCTTCACGCCACGCGGACATAGTGGTACACCCAACGTACTACATGCCCTTCTGAATGGCAAGAGGCGAGGGCCGCTGACCTCAGGACTGCTTCGTTCCTGATGCCTCTCACACCCCAGAGGTTATTGCTGTCAGAAATCACCACCTTCTGATCCCGCCTTTAGGAAGCTGGCCTCACTCACCACGTCCAAAAGGCGGCCACCCTTCTGGAAGACTAACGAGCGGACGCTGGGGGTATCACGGGTCAGGCGCAGGCGCCAATGGCTCTTCGTGCGCGCAGCGACGCTTGTTAAAAGGGTGGCCTAACTGGCTTTTATGGCTGGGGAGAAGCCGGGGCAAGTGCGTGGCTGGCAAAGAGCATCCAGCGGCGAGGCTATTATGGATCTCCCTTCGAACGCTGTTGTGAGACCCGGTCGAAATGCTGGGTGTGGACCCGTGTTTTGCGAGACGCTCCACTAGCGGCGCGTGCTTCTACATAACGGCACAGCGTAAAAGTAGCCCTCTTTCTGGAGCAATGCTCGAGGTCCGACGTGGTGTGTGGGCGACGACCGACACTGGGGTACGTGGTGCCGGGAGGGCGCTTTAGTCTCAAACAACGATCCCGCCCCGGGGGTTACAGGAGGCCCTGCTTTTTCGTGTGACTAGCGCCGACCTTCAATCCATCCCGGGTCGTCTGATTAGACATCAGAGGCAGGGGAAACTATTACTCACTCCCATACCCGCCTATGTTCCCCAAGCGGGGTCCTGCCCCATCGTACCCTTACCGGTGCAGGGGGCCGGTAGCCGGTGACGGAGGAGCATTACGGCCATACAGACCCTTCTAGCGGAGCTTCCTATGTCCATGGTCCTCCGGTAACGAATGGCCGTCCTTTCGCTGCTTGCGCCAATCTCTGTGCACCTCGATACACCTAGGCAGCGACATCTCCGTGCGTGGGCCTGGCGAGAACAACGGATTACTCCTCCTCCGCCTCACCCGACTATTTACGGCCCATAGAAGGCGCATGGGTAACCCTTCGCGCAGAAGGCCAAGAGCAAAGGAAAGTAACGGCGTCGAGGGCAACGCCACTAGGCGCAGCGCTGCCCTGCTGCCCGTGCCTAACTCTTGATCGGTAGGCTTATAGTGTGGGTCACTGTCAGGCCCGCGCGTCGGGACACAAGGTCGGCCTCACATCAATCTTAGTTCCACAGGTGCTTAAGCGCGTGCGAGGGACAGAGCACAGTTAGCTGGTCCCTGCGATCAAGGGATCGAATACAACGCAAGTTAGATACCTACTCCTTCGCCGAGCGTGAGTCGGACCGGAGCCCTGGTGATGGTCAGGGTGGGGGGTACAAAACGTGTCTTCATACAACGTGTGTCCTTCTTTTCCAGGCAGGCAGCCGGGGCCGATTTGGGAGCCACTTGGCACGAAACATTGTCCGGTCTGTACTTACTACGTTTCTAGTGAGTAATTCCGCTCAGGACAGCAGCGCACTACACATGGGCAACGACGGCCCGGAGCAACGTGACATACGTGCCAGCTACGACCAGGCCCCGGGCGGAATTCGCGGCATGGCTTGCCGCCCTGGAGCCACGTGCCTTTGGCGCCAACTCCACGACCCCGGACCCAGCGCGACCAGCCCTTCCGGCGACCACCGGCCAGCCGCCTCCGAAATGAAAATCGCTGGACAGCCCGCTAAGGATGATTTCCGTGGCGATCCGTCCCAGGCCGGGGCGACGAATAGACTGACCACCGAAGCAAAGCAGGGCGGGCCCGTCAACGGGAACACACAGTCACATATCCGGAACGTCGTGGCAAAGTGAAGTTTTACGATTATTAGTCCCCAACCTGCCTGAACCCGAGCGCCCCATAGAGGGTACCCCGCCGTCGGAGATCCACCATGTGGATCTCTACTTCCATTCGTGCAACGAAAGCCTCTCTAGCACGTTGGGCCAGGACGCCCCATCTCGTCACCAACAATTGTATACGCACACTTCCGCTTAGTCCACGTATCGACGCAGGCGAGCAGACTCAAGTGAACGAGAATGAGCGTTCAGGGGCGTACAGGCCCTCGAAGGCTGCGCCTCTCGGAGTTCTAAGGGTTGAGGACGCCCGGAGCACCAACTCAATTGAGCCGACATGGCCGGTAACAAGCTCAGCCTTAATGGGCTCCGGGGCAGACGTCGCGTAATCGGCAGAAGGGAGTGAGTGGTGGCAGCGTCGCCTATGGGCGCAACGGCTTGTCCGTTGCGAGCATGGAGCCAGGGTAGGACCACCCGTATACAGGTAAAGACGCGTGGCCTAGAGCACGACTGTCAGTGCGCGACATTTGATGGCGCCCGCCTTCCACATCTGGCGCGTACACAGAGCGACACGCTTAAACGGAGTCCGGAAGCGAAGGCAGTCGGGCGCATGGCATGCTGGCGTCGAAAATTGAAGATTACAGGTGACACGCGCCGTATTCCGGCTCTCCCACCACGCCTCCGGG
>LA0006@1
AGGGCTGAGCCTGCGGTAGACAGAATAACGAGTTAGGTCCGCCGGGCCGCATCCAGTGAAGATAGGACCCCATTAGCGCCGGACACTCGGTCGGCTTCTGATGATGCTGATTAGAGCGTGCCGATCCCCATAGTTCGACCGGTACCCCGGGCCGACTCTTCCCGGGGGCTGCGGTTCGAAGCAAGATCGTCGAACGGAGCCGCCCTTGAATATTTAGGCGGAATTAGCGGCCGCCACGCAGCGATGCAGTAGTGCGCGCCCGCTGTTGGTTGCACGACTGGCGTGCGCAGTGTAGGTGCGCGCCAAGCAGTCGCGGCTCACTGCCAGCGGATGGCCGGCCACGTGGCCCCCTAGGAGAGATGAACCCCGCCACGATTCTCTGTCTTGGCTCACCTTCCCTGAGGACGGGCTGTAATCCTGTCTCACACCCAATCGTGCATCTTGATTCTACCGTCTGTGGAACCGGCCAGACGAGAGAAAACCCGCGCAGTGTCCCTATATCCGGGTAAGCGGCAGATGCCAAATCCCGCCGCTTGAGAAGAGAGTGCACCCACTGGCCTGGGCGGGTCCGACTTATCTCCTAGGGCGTAGAGGCCGGTCCTACCCTGATGTGCCAACGGCCTTTTTAGAGCCCCCAGCGGGAACTCGAGCGGCCGCTACCCACCCTTCTATGCAATCTCTGAATTCGACGGTGCACGCACCAGCCTCGGCTAACAGCTCGTTGGTATGCCCGAGGGTATGCTTCGGTCCTTGCCGGAATGACGCGACTCACCGTAGCATCGGGCCGGAGCCCTACTTATGGAGGGCCTGTGCCTGCGGGCCGCAGATCGATGTGACCGGGACTCGAGTCCCATAGATAAGCCGCTATGGCCTTCGAGCCAAGCGGCGCAGCCCCAACCCTCAGGCGGAGGGTCTCAGCGTAGTAACTGCCAACGGCCAGCCCAAGCCGAAGTTCTCTGGGCGCACGTTGTTTAGCCGCCAAAATAGTCGGTCGAGTCCCACTTACTTCCGCCTACCGACTACCAGATCACGAAGATGCCGGCGTCGAGTGCCCACTGGGAGCAGACAAGTGCACTTTTTACGCCATAACACGAGGACTGGTTGAGGCGCGGGCAGTTCGCTGGTCCACCCCAATGCCCGCCGTGCGCCCGTTCCGGTGGTCTATTCCTCACAACGGGCTCCAGCGCTGCCGTAGGCGCTCAACTGTCCGGGCCGTACCAACCTTCACGCCACGTGGACGCAGTGGGACACCCAACGTACTACATGCCCTTCTGAACGGCAAGAGGCGCGGGCCGCTGACCTCAGGGCTGCTTCGCCCCTGATGACGCCTAACCAACGAAGGTTATTGCTGGCCGAAATCGCCACCCTCCGAGCCCACCTTTAGGAGGCTGGCCCCACTCACCACGTCTAAAAGGTGGCCACCCCTCTGGACGACTAACGAGCGGCCGCTGGGGACATCACGGATCGGGCGCAGGCGCCAATAGCTCTTCGCGCGCATAGTGGCGCCGGCTAAAAGAGTGGCCTAATTGGTTCTCCTGGCTTAGAAAAAACCTGGACAGTCGCGTGGCTGGCAAAGAGCACCCAGTGGCTAAGCTGTTGCGAATATCCCTTTAAACGCTGTTGTAAGACCCGATCGAAATGCCGAGCGTGGACCCGTGTTGCGCGAGGCGCTCTCCCGGCGGCGCGTGCTCCCACAGGACGGCACAGCGTGAGGGTGGCCCCCTCCCTGGCGTACCACTTGGGGCCCGACGTGGTGGGTGGGCGGCGATAGGCACTGGGGCACGTGGTGCCGAGAGGGCGCTCTAGTCGAAAGCGACGACCCCACCCTTGGGAGTACAGGAAGCACTGATTTTGCGTATGACTAGCGCCGACATTTAATCTGCCCCGGGTCGTTTTGTTCGACATCCGAGGCAGTGGGAACTACTCATCACTCCCATACCCTTCCACGTTCCTTAAGTGGTGTCTTGCCCCATCGTACCCCTGCCGGTGTAAGGGGCCGGTAGCCGGTGACGGAGGAGTGGCACGGCCATACCGATCTTTACGGCGGAGCTTCCCACATCCACGGCTCGTCGGTAACGAACGGCCGTTCTTTTTATGCTTGCGCCAACCTCTGTGCGCCTCGATACACCTAGGCGGCGGCAGTTCCGCGCGCGGGCCTGTCGATAACGACGGATTACTCCTCCTCCACCTCACCCGACCATCCACGGCCCATCTAGGATTCATGGGTAACCCTTCGCGCAGAAGGCCCAGAGCAAAGGGAAGTGACGGCGTCTATGGCGACGCCACTAGGCGAAGCAATTTCCTGCTGCCCGTGCCTCACCCCTTATCGGCGGGCTTATAGTGTGGGCCGCCGTCAGGCACGCGCGTCGGGACGCAAGATCGGTCTCACGTCAATCCCAGTTCCACGGGCGTTGAGGCGCGCATAAAGGGCGGAGCACAGTTAGTCAGCTCCTGCGCTTAAGGGATCGAATATAACGCAAATTAGATACCTACTCCTTCGCCGAGCATGAGTCAGATCGGGGCCTTAGTTACGGTCAGGATGAAGGGTGCAGGACGCGTCTCTATGCAACGCGTGCCCTTCTTCTCCCGGCGGGCGGTTGGAACCGATTCGGGCGTCACTTAGCACGGAACATTGCCCGATCTGTACCCCCTACGTCTCTGGTGAGTAGTTCCGCCCAGGACAGCAGCGCACTGCACATGGTCAGTGACGGTCCGGAGCAACGGGCCGCACGCGCCAGCTGCGATCAGATTCCGGGCGGAATGCGTGGTGCGGCTCGCTGTTCCGGCACTACGGGCCTTTGGCGCAAGCCCTACGACCCCGAGCTTAACGCGACCAGCCCTGCCGGCGACTGCCGGCCAGCCACCTCCGCGATGAAGGCCGTTAGGTAGCACGCGAAGGCTGATTTACGTGACACCCTGCTCTGGGCTAAGATGGCGGGGAACCTGATCGTCGAAAAAAAGTAGGGCGGGCCCGTAAGCGGGGACGCACAACCACGCGCCCGGAACGTCGTGGTAAAGTAGGATCTTACGGCTAGCAGTCCCAAACCCGTTCGCATCTGAACACCCCATGGGGGGTACTCCGCTATCGGAGATCCATCATGTGAATCTCTACTTCCACTCATGCAACGAAAGCCTCGCTAGCACGCTGGGCCAGGACGCCCCATCTCGTCACCAACAGTTGCATACGCATACTTCCACTCAGTCCACGCACCGGCACAGGCGATCAGACTCAAGTGAACAATAACGAGCGTCCAGGGGTATACAGACCCCCGAGGGCTGCACCTCTCGGGGTTCTAGGAATTGAAGAATCCCGGCGCACCAACTCAACTGGGCCGACATGGCCGGTGATGAGCCCAGCCTTGGCGGGTTCAGGGGCAGACACAGCACAGTCGGCAGAGGGGGGGGGGTGGTGGCAGCGTCGCCTATGGGCGCAACGGCTTGTCCGTTGCGAGCGCGGAACCGGAGTAGGACTATACGTATATAGGCCCAGGCGCGTGGCCTGGAGTACTACTGTCGAGGTACGACATGTGAGGGTGCCCGCCTTCCACATCTGGCGCGTCCGTAAGGCGACGCGCTTAAACTGAGCCCGGAAGCGAAGGTAGTCGGATGCATGGCATGTCTGCGTCGGAAGTCGAGGATTACAGGTTACGCGCACCGCCTTCCGGCTCCCCCACCACGCTCCCGGG
>CH1164@1
AGGGCTGAGCCTGCGGTAGACAGAATCACGAGCTAGATCCGCCTGGCCGCATCAGGTAAAGGTAGGATCCCACTAGCGCCAGCCACTCGGTCGGCTTCCGAGGATGCTGATTAGAGCGTGCCGATCCCCATAGTTCGACCGGTACCCCGGGCCGACCCTTCCTGGGGACTGCGGCTCGGAATGAGGTCGGCGCGCGAGGCCGCCCTCGAATATCCAGGCGGAATTATCGGCCGCCACGTAGCGCTGCGGTAGTGCGCGCCCGTTGTTGGTTGCCCGGTTGGCGCGCGCGGTGTAGGTGCGCGCCAAGCAATCGCGGCTCACTGCCAGTGGCTGGCCGGCCACGTGGCCCTAGGGGAAAGGGGAGCTCTGCTGCGATTCTCTGTCTCAATCCACCTTACCTGAGGACGGGCTGCAACCCTGTCTCGCGCTCAATCGTGAACCCGGGTTCTGCCGTTGGTGGAACCGGTCAGACGAGAGAAAACCCGCGCAGTGCCCCCATACACGGGTAATCGGCGGATGCAAAGTCCCGCCTCTTAAACGGAGAGTGCAATCACCGGCCTGGGCGTGTCTGGTCCCGCTCCTAGGGCGTAGAGGCCGGTCCTCCCCTGATATGTAAGCGGATTTTTTAGAGCCCCCAGCGGGAGCTCGAGTGGCCGCTACCCACCCTTCCACGAAATCTTGGAGTTCGATGTTGCACGCACCAGCCTCGGCTAACAGCCCGTTGGTGTGCCCGAGGGTATGCCTCGGTCCTTGCCGGAATGACGCGACTCACCGTAGCATCGGGTCGGAGCCCTACTTATGGAGGACCTGTGCCTGCGGGCCGCAGATCGGTGTGACCGGGACTCGAGTCCCATGGATAAGCCGCTATGGTCTGCGAGCAAAGTGGCATCGCCCTAACCCTCAGGAGAAGGACCCCCGTGTAGTAACTGCCAACGGCCAGCCCAAGCCGAAGTTCTCTGGGCGCACGTTGTTTAGCCGCCAAAATAGTCGGTCGAGTCCCACTTACTTCCGCCTACCGACTACCAGATCACGAAGATGCCGGCGTCGAGTGCCCACTGGGAGCAGACAAGTGCACTTTTTACGACATAACACGAGGACTGGTTGAGGCGCGGGCAGTTCGCTGGTCCACCTCAATGCCCGCCGTGCGCCCGTTCCGGTGGTCCATTCTTCGCAACGGGCTCCAGCGCTGCCGTAGGCTCTCAACTGTCCGGGCCGTACCACCCTTCACGCCACGTGGACGCAGTTTGGTCCCCAACGTACTACATGCCCTTCTGAACGGCAAGAGGCGCGGGCCGCTGACCTCAGGGCTGCTTCGCCCCTGATGACGCCTAACCAACGAAGGTTATTGCTGGCAGAAAGAGCCACCCTCCAAGCCCACCTTTAGTAGGCTTGCCTCACTCACCACGTCTAAAAGGTGGCCACCCCTCTGGACGACCAACGAGCGGCAGACGGGGGCATCGAGGATCGGGCGCAGGCACCAATGGCCCTTCGCGCGCGTGGTGGCGCTTGCTCAAAGAGTGGCCTAACTGGTCCTCCTGGCTTAGAAAAAACCTGGACAGTCGCGTGGCTGGCAAAGAGCACCCAGTGGCTAAGCTGCTGCGAATATCCCTTTAAACGCTGTTGTAAGACCCGATCGAAATGCCGAGCGTGGACCCGTGTTGCGAGAGGCGCTCTCCCGGCGGCGCGTGCTCCCACAGGACGGCACAGCGTGAGGGTGGCCCCCTTCCTGGCGTACCACTTGGGGCCCGACGTGGTGGGTGGGCGGCGATAAGCACTGGGGCACGTGGTGCCGAGAGGGCGCTCTAGTCGAAAGCGACGACCCCACCCTTGGGAGTACAGGAAGCACTGATTTTGCGTATGATTAGCGCCGACATTTAATCTGCCCCGGACCGTTTTGTTCGATATCCGAGGCAGTTGAAACTACTACTCACCCCCAGACCCTCCCATGTTCCCCAAGCGGTGTCCTGCCCCACCGTACCCCTGCCGGTGCAGGGGGCCGGTAGCCGGTGACGGAGGAGTGGCACGGCCATACCGATCTTTACGGCGGAGCTTCCCACATCCACGGCTCGTCGGTAACGAACGGCCGTTCTTTTTATGCTTGCGCCAACCTCTGTGCGCCTCGATACACCTATGCGGCGGCAGTTCCGCGCGCGGGCCTGTCGATAACGACGGATTACTCCCTCTCCACCTCACCCGACCATCCACGGCCCATCTAGGATTCATGGGTAACCCTTCGCGCAGAAGGCCCAGAGCAAAGGGAAGTGACGGTGTCTATGGCGACGCTACTAGGCGAAGCAATTTCCTGCTGCCCGTGCCTCACCCCTGATCGGCGGGCTTATAGTGTGGGCCGCCGTCAGACACGCGCATCAGAACGCAAGGTCGGCCTCACATAAATCCCAGTTCCGCGGGCGCTGAGACGCGTATAAAGGACGTAGCGCAGTTAGTCAGCCCCTGCGCTCAAGGGATCGAATATAACGCAAATTAGATACCTACTCCTTCGCCGAGCATGAGTCAGGCCGGAGCCCTAGTGACGGTCAGGATGGGGGGTGCGGGACGTGTCTCTATGCGACGCGCGCCCTTCTTCTCCCGGCGGGCGGTTGGAACCGATCCGAGCGTTACTTAGCACGGAACATTGCCCGATCTGTACCCCCTACGGCCCTGGTGAGTAATTCCGCCCAGGACAGCAGCGCACTGCACATGGGCAGCGACGGCCCGGAGCAACGGGACGCACGCGCCAGCTGCGATCAGATTCCGGGCGGAATGCGTGGTGCGATTCGCTGTTCCGGCACTACGGGCCTTTGGTGCAAGCCCTCCGACCCCGGACTCAGCGCGACCGGCCCTGCAGGCGACTGCCGGCCAGCCACCTCCGCGATGAAGGCCGTTAGGTAGCACGCGAAGACTGATTTACGTGGCACCCTGCTCTGGGCCAAGATGGCGAGGAACCTGATCGTCGACAAAAAGTAGGGCGGGCCCGCAAGCGTGGACGCACAGCCACGTGCCCGACGCGTCGTGGTGGAGTGAAGGTCTACGGCCAGCAGTCCCAGACCCGTTCGCATCCGAACACCCTATAGAGGGTGCTCCACCATTAGAGACACCCCATGTAAATATTTACTTCCACTCATGCAACGAAAGTCTTGCTAGTACGCTGGGCCAAGGTGCCTCCTATCGTCACCAACAGTTGTGTAAGCACACTTCCGCTCAGTCCACGTATCGACACAGGCGATCAGACTCAAGTGAACAATAACGAGCGTCCAGGGGTGTACAGGTCTCTGAAGGCTGCGCATCGCGGGGTCCCCGAGATTGAAGAATCCCGGCGCACCAACTCAACTGGGCCGACATGGCCGGTGATGAGCCCAACCTTGGCGGGCTCCAGGGCAGACACAGCACAGTCGGCAGAGGGGAGTGAGTGGTGGCAGCGTCGCCTATGGGCGCAACGGACTATCCGTTGCGAGCGTGGAGCCAGGGTAGGACCACCCGTATACAGGCAAAGACGTGCGACCTGGAGTACGACTATCGAGGTACGACATGTGAGGGCGCCTGCCCCCCGCATCCGATTCGTCTGCAAAGTGACACGCTTAAGCGGAGTCCGGAAGCGAAGGTAGGCGGACGCATGGCATGTCTGCGTCGGAAGTTGAGGGTTACAGGCGACGCGCACCGTATTCCGGCCCTCCCACCACGCTCCCGGG
>CR0036@3
GGAGCCGCGCCTGCGGCAAACGGAATCACGAGCTAGATCCACCGGGCCGCATCAGGTAAAGGTAGGGTCCCATTAGCGCTGGACACCCGGTCGGCTTCCGAGGATGCTGATTAGATCGCGCCGATTCCCGTAGTTCGACTGGCACCCCTGGCCGGCCCTTCCTGGGGACTGCAGCTCGGGATGCTATCGTCGAATGGGGCCGCCCTTGAATATTTAGGCGGAATTGGCGGCCGCCACGCAGCGCTGCGGTAGTGCGCGCCCGCTGTTGGTGGCACGACTGGCGTGCGCAGTGTAGGTGCGCGTCAAGCAATCGTGGCTCGCTAATAGTGGCCAGCTGTCCACTTGGCCCTAGGGGAAAGGGGAGTTCTGCTGCGACTCTCCGTCCCAATCCACCTTACCGTAGGGCGGGCTGTAATCTCGCCCCACGCCTAATCGTGCATCCGGGTTCTGCCTTCTTTGGAACCGGCAAGACGAAAGGGGCCCCGCGCAGTGCCTCTATACACGGGTGATTGGCAGATGCCAAATCCCGCCTTTCAGGAGGAGAGTGCGCCAACTGTCCTGGGAAGGTCCGATCCCGCTCCCGGAGCGTAGAGGCCGGTCCTCCCCTGATATGTAAGCGGATGTTTTAAAGCCCCCGGCAGGAATTCGAGCGGCCGCTACCCACCCCTCCATGCAATCCTGGAATTCAACGGTGCACGAACCAGCCTTGGCTAACAGCCCGTTGGTGTGCCCGAGGGTATGCCTCGGTCCTTGCCGGAATGACGCGACTCACCGTGACATCGGGCCGGAGTCCTACTTATGGAGGACCCGGGACTATGGGCCGCAGATCGGCGTGGCCGGGACTCGAGCCCCAGGGACAAGCTGCTATGGTCTGCGAGTAAGGTGGCATCGCCCTAACCCTCAGGAGGAGAGTCCCCGTGTGACAATCGCCAGCGGCCAGTCCAAGCCGAAGTGCTCCGGGCAAGAGTCGCTTAGCCACCAGGACGGTCGGCCAAGCATCGCGTACCTACTCATGACGGCTGCACAGCCACGAAAGTGCCTGTTGTGATCGCTCCCCGGGGGCAAGCAGGCACACTTTCCATGATGTAACGAGGGGCCTAGTTGGGACTCAAGCAGCTTGCTGGTCCACCTCGGTGCTCACCGCGCGCTCGCGCCGGCGGTTCATTCTTCACAACGGGCTCCAGCGCTGTCGTAGGCGCTCAAATGTCCGGGCTGTCCCAACCTTCAATCCACGTGGACGCAGTTTGGTCCCCAGAGTACTACATGTCCTTCCGAACGGCAAGAGGCGCGGGCCGCTGACCTCAGGGCTGCGCCACCCTTGATGCCGCCTAACCAACGAAGGTCATTGCTGGTAGAAGGCGCCACCCTCCGAGCCCACCTTCAGGGGGCTGGCCTCACCCACCACGTCTGCAAGGTGGTTGACCCTTTGGACGACTAACGAGCGGCCACTAGGGGCATTGCGGGTCGGGCGCATGCGCCAATGGTTCTTCGCGCGCGTGGTGACGCTTGCTAAGAGAGTAGCCTAGCTGGCTTTCACGTCCGGGGAAAAGATGGGGCAGGTGCGTGGCCGGCAAAGAGCATCCAGCGGCTAAGCTGTTACAAATCCCCCTTTGGGATCCTTGGCAGAAATCGGTTGGGAGGTCGAGCGTGGACCCGGGTTTTACGAGGCGCTCCACCGGCGATACATGCTCCCACGGGAAGGTACGGCATGAGGGCAGTCCTCTTTTTGAAATCCCGCTTAGGGCCAGACGTGGTGTTTAGACTGCGACCGATACTGGGGCGCGTGGTGCCGAGAATGAGCTCGATTCGCAAACGACGGTCCCACCCCTGGGGGTACAGGGAGCACTGCTTTTGCGTGTGACTAGCTCCGGCCTTTAATCTGCCCCGGGTCGTTTTGTTCGACATTCGAGGCAGTTGAGACTATTACCCACCCCCATGCCCGCCCACTTTCCCTAAATGGTGTCCTGTCCCACCGTGCCCCTACAGGTGCAGGAGATCGGTAGCCGGTGACGGAGGAGTGGCACGGCCGTACCGATCTTTACGGCGGGACTTCCCGCGTTCGCGACTCGCCGGTAACGAACGGCCGTCCCTTTGATGCTTGCGCCAATTTCTGTGCGCTTCGACAAACCTAGGCAGCGGCAGCTCCACACACGATCCTGTCGAGAATGGTGAATTATCCCTCCTCCACCTCCCCCGACTATCTACGGCCCATCTAAGATTCATGGATAGCCATTCGCGCAGAAGGCTAAGAGCAAAGGAGAGTGACGGCATCGAGGACAACGCCACTAGGCGAAGCACTGTCTTGCGGCCTGCGCCTCACCCCTGATCGGCGGGATTATCGTGTGGGCCGCCATCAGGACCGCGCGTCGGGACGCAAGGTCGACCTCACATCCATCTTAGTTCCGCGGGTGCTTCAACGCGTATGAAGGGCGTAGCACGACGAGTCAGCCCCTGCGCCTAAGGGACCGAATATAACGCAAATTAGATGCCTAATCCTTCGCCTAGCATGAGTCAGATCGGGGCCTTAGTTACGGTCAGGATGAAGGGTGCAGGACGCGTCTCTATGCAACGCGTGCCCTTCTTCTCCCGGCGGGCGGTTGGAACCGATTCGGGCGTCACTTAGCACGGAACATTACCCGGTCTGTACCCCTTACATCTCTGGTGAGTAGTTCCGCCCAGGACAGCAGCACGCTGCACATGGTCGGTGACGGCCCGGAGCAACGGGACACACGCGCCAGCTGCGACCAGGCCCCGGGCGAAATTCGCAGCATTGCTCGCTGTTCCAGCACTACGGGCCTTTGGTGCAAGCCCTATGACCCTGAGTTTAACGCGGCCGGCCCTTCCGGTGACCACCGGCCAGCCACCTCCGCGACGAGGGCCGTTAGGTAGAATGCGAAGGCTGATTTACGTGACACCCTGCTCTGGGCCAAGATGGCGAGGAACCTGATCGTTGGAAAAAAGTAGGACGGGCCTGTAAGCTTAGACGCACAGCTACGTGCCCGGCGCGTCGTGACGAAGTGGAATTTTACGGCTAGCAGTCCCAGATCTGTTCGCACCCGAACGCCCCATGGAGAGTGCTCCACCGCCGGAGATCCATTACACGAACCTCTAAGTTTATTAATGCAACGAAAGCCTCGCCAGTACGCTGGGCAGAGGTGCCTCCTATCACCGTTAGTAGCTGCACACATGTATGTTTACTCAGTTCACGCACCGGCACAGGCGGTCAGACTCAAGTGAACAATAATAAGCGCTCAAGGATATACAGACCCCTGAGGGTTGCGCCGTGCGGAGTTCTCGAGGTTAGGGAATCCCGGCGCGCCGATTCAATCGGGCCGACGTAGCCGGTGATGAACCCAACTCTGGCGGGCTCAGGGGCAGATACAGCACAGTCAGCAGAGGAGGGGGGGTGGTAGCAGCGTCGCACACGAGTGAAATAGCTCGTCCGTCGCGAGCGTAGAGCCAAGGTATGACCACCCGTATACAGGCAAAGACGCACGACCTGGAGTACGACTATCGAGGTACGACATGTGAGGGCGCCCGCCTTACACATTTGGCGCGTCCGCAAGGCGACGCACTTAAATTGAGCCCGGAAGCGAAGGTAGTCGGATGCATGGCATGTCTGCGTCGGAGGCTGAGGGTTACGGATGACGCGCACCGCCTTCCGGCCCTCCCACCACGCCCCCGGG
>CH1004@1
AGGGCTGAGCCTGCGGTAGACAGAATAACGAGTTAGGTCCGCCGGACCGCATCCGGTAAAGGTAGGACCCCATTAGCGCCGGACACCCGGTCGGCTTCCGAGGATGCTGATTAGATCGCGCCGATCCCCGTAGTTCGACTGGTACCCCGGGCCGGCCCTTCCTGGGGACTGCAGCTCGGGATGAGGTCGGCGCGCGAGGCCGCCCTCGAATATCCAGGCGGAATTATCGGCCGCCACGCAGCGCTGCGGTAGTGCGCGCCCGCTGTTGGTTGCACGACTGGCGTGCGCAGTGTAGGTGCGCGTCAAGCAATCGTGGCTCGCTAATAGTGGCCGGCTGGCCACTTGGCCCTAGGGGAAAGGGGAGCTCTGCTGCGACTCTCCGTCCCAATCCACCTTACCGTAGGACGGGCTGTAATCCCGTCTCACGCCCAATCGTGCATCTTGATTCTACCGTCTGTGGAACCGGCCAGCCAAGAGAAAACCCGCGCAGTGTCCCTATATCCGGGTAAGCGGCAGATGCCAAATCCCGCCGCTTGAGAAGAGAGTGCAATCACCGGCCTGGGAAGGTCCGATCCCGCTCCCGGGGCGTAGAGGCCGGTCCTCCCCTGATATGTAAGCGGATGTTTTAGAGCCCCCAGCGGGAACTCGAGCGGCCGCTACCCACCCTTCCATGCAATCTTGGAGTTCGATGTTGCACGAACCAGCCTTGGCTAACAGCCCGTTGGTGTGCCCGAGGGTATGCCTCGGTCCTTGCCGGAATGACGCGACTCACCGTGACATCGGGCCGGAGTCCTACTTATGGGGGACCTGGTCCTATGAGCCGCAGACTGGTGTGACCGGGACTCGAGTCCCAGGGACAAGCTGCTATGGTCTGCGAGTAAGGTGGCATCGCCCTAACCCTCAGGAGGAGGGTCCCAGTGTGACAACTGCCAACGGCCAGTCCAAGCCGAAGTGCTCCGGGCGCGCGTCGTTTAGCCGCCAAAATAGTCGGTCGGGCCCCACGCACTTCCGCCTACCGACTACCAGATCACGAAAATGCCGGCGTCGATTGCCCACTGGGAGCAGGCAGGTGCACTTTTTATGACATAACACGAGGACTGGTTGAGGCGCGGGCAGTTCGCTGGTCCACCTCAATGCCCGCCGTGCGCCCGTGCCGGTGGTCCATTCCTCACAACGGGCTCCAGCGCTGCCGTAGGCGCTCAACTGTCCGGGCCGTACCAACCTTCACGCCACGTGGACGCAGTGGGACACCCAAAGTACTACATGCCCTTCTGAACGGCAAGAGGCGCGGGCCGCTGACCTCAGGGCTGCTTCGCCCCTGATGACGCCTAACCAACGAAGGTTATTGCTGGCCGAAAGCACTACCCTCCGAGCCCGCCTTTAGGGGACTTGCCTCACTCACCACGTCTAAAAGGTGGCCACCCCTTGGGACGACCAACGAGCGGCCGACGGGGGCATCGAGGATCGGGCGCAGGCACCAATAGCCCTTCGCGCGCATGGTGACGCTTGCTAAAAGAGTGGCCTAACTGGCCCTCATGGCTGGGGAAAAGCCGGGGCAGGTACGTGGCTGGCGAAGAGCACCCAGTGGCTAAGCTGTTGCGAATATCCCTTTAAACGCTGTTGTAAGACCCGATCGAAATGCCGAGCGTGGACCCGTGTTGCGCGAGGCGCTCTCCCGGCGGCGCGTGCTCCCACAGGACGGCACAGCGTGAGGGTGGCCCCCTTCCTGGCGTACCACTTGGGGCCCGACGTGGTGGGTGGGCGGCGATAGGCACTGGGGCACGTGGTGCCGAGAGGGCGCTCTAGTCGAAAACGACGGTCCCACCCCTGGGGGTACAGGGAGCACTGCTTTTGCGTGTGACTAGCTCCGACCTTTAATCTGCCCCGGGTCGTTTTGTTCGACATCAGAGGCAGTTGAAACTATTCATCACCCCCATACCCTCCCACGTTCCCTAAGCGGTGTCCTGCCCCATCGGACCCCTGCCGGTGCAGGGGGCCGGTAGCCGGTGACGGAGGAGCGTTACGGCCATACCGATCTTTCTAGCGGAGCTTCCTATGTCCATGGTTCGCCAGTAACGAACGGCCGTCCTTTTTATGCTTGCGCCAACCTCTGTGCGCCTCGATACACCTATGCAGCGGCAGTTCCGCGCGCGGGCCTGTCGATAACGACGGATTACTCCTCCTCCACCTCACCCGACCATCCACGGCCCATCTAGGATTCATGGGTAACCCTTCGCGCAGAAGGCCCAGAGCAAAGGGAAGTGACGGCGTCGAGGGTAATGCCACTAGGCGAAGCACTGTCCTGCTGCCCGTGCCTCACCCCTGATCGGCGGGCTTATAGTGTGGGCCGCCGTCAGGCCCGCGCGTCGGGACGCAAGATCGGTCTCACATAAATCCCGGTTCCGCGGGCGCTTAGACGCGTATAAAGGACGTAGCGCAGTTAGTCAGCCCCTGCGCTCAAGGGATCGAATATAACGCAAATTAGATACCTACTCCTTCGCCGAGCATGAGTCAGGCCGGGGCCCTAGTGACGGTCAGGGTGGGGGGTGCAAGACGTGTCTTTATACAACGCGTGTCCTTCTTCTCCCGGCGGGCGGTTGGAACCGATCCGGGCGTCACTTAGCACGGAACATTGCCCGATCTGTACCCCCTACGGCCCTGGTGAGTAGTTCCGCCTAGGACAGCAGCGCACTGCACATGGGCAGCGACGGCCCGGAGCAACGGGCCGCACGCGCCAGCTGCGATCAGATTCCGGGCGGAATGCGTGGTGCGGCTCGCCGCCCCGGCACTACGGGCCTTTGGCGCAAGCCCTACGGCCCCGAGCTCAGCACGACCAGCCATGCAGGCGACTGCCGGCCAGCCACCTCCGCGACGGAGATCGTTAGATAGAATGCGAAGGCTGATTTACGTGGCACCCTGCTCTGGGCCAAGATGGCGAGGAACCTGATCGTCGGAAAAAAGTAGGGCGGGCCCGTAAGCGGGGACGCACAACCACATGCCATACGCGTCGTGGCGGAGTGAAGGTCTACGGCTAGCAGTCCCAGACCCGTTCGCATCCGAACACCCTATAAGGGGCGCTCCACCATCAGAGATCCCCCATGTGAATCTTTACTCCCATTCATGCAACGCAAGTCTTGCTAGTACGCTGGGCCAAGGTGCCTCCTATCGTCACCAACAGTTGTATACGCACACTTCCACTCAGTCCACGCACCGGCACAGGCGATCAGACTCAAGTGAACAAGAACGAGCGCCCAGGGACAGCCAGACCCCTGAGGGCTGCGCATCGCGGAGTTCTAGAGATTGAAGCATCCCGGCGCACCGACTCAATCGGGCCGACGTAGCCGGGAACGGGCTCAACCTTGGCGGGCTCAATAGCAGACACAGCACAGTCGGCAGAGGGGGGGGGGTGGTGGCAGCGCCGCCTATGGTCGCAACGGCTTATCCGGCGCGAGCGTGGAGCCAGGGTAGGACTACCTGTATACAGGCCAAGACGTGCGACCTGGAGTACGACTGTCAGTGTACGACATGTGAGGGCGCCCGCCTTCCACATCTGGCGCGTCCGCAAAGCGACACGCTTAAGCGGAGCCCGGAAGCGAAGGCAGTCGGACGCATGGCATGTCTGCGTCGAAAATTGAGGATTATAGGTGACACGCGCCGCATTCCGGCCCTCCCACCACGCCCCCGGG
>PR0009@2
GGAGTCGAGCCTGCAGCAGACAAGATCACGAGCTAGGGCAGCCGGGTCTCATCCGGTGAAGATAGGACCCTATTAGTGCCAGCCGCTCGGTCGACCTCCGAGGGTGCCGGTTAGAGCGTTCCGATCCCCGTAATTCGACTGGTACCCTGGGCCTATCCTTAATGTGGACTGCGGCTCGGGATGCGATCGGCGAACGGGACCGCCTTTGAATATCCAGGCGGAAGTAGCGTCCTTTACGCAACGCTGCGGTGGCGCGCTCCCGCTGTTGGTTACACGGCTGGCGTGCGCAATGTAGGCGCGTGCCAAGCAGTCGCGGCTCACTGCCAGCGGATGGCCGGCCGCGTGGCCCCCGAGGAAAGGTGAACCCCGCCACGATTCTCTGTCTTGGCTCACCTTCCCTGGGGACGGGCTGCAATCCCGTTTAACGCCTAATCGCGAACCCTGATTCGACCGCCTGCGGAATCGGCAAACCGGGAGGGGCCCAGCGCAGTGCCCCCATACACGGGTAATCGGCGGATGTCAAATCCCGCCTCTTAAAAGGAAAGTGCAATCACCGGCCTGGGAAGGTCCGACTTAGCTCCCGAGGCGTAGAGGTCGGTCCTACACTGATGTGCCAACGGCCTTTTTAGAGCCCCCAACGGAGACTCGAGCGGTCGCTACCCACCCTTCCATGAGGCCTTGGCATTTGATGTTATAAGCCCCAGCCTCGGCGAACATCTCGTTGTTATGTCCGAGGGTATGCTTCGGTCCTTGCCGGAATGACGCGGCTCACCGTAGCATCAGACCGGGTCCCTGTTTATGAAGAACCTGTGCCTGCAGGTCGCAAATCGGTGTGACCGGGGTTCGAGCCCAATGGGCAATCCGCTATGGCCTGCGAGCAAGGTGGCATCGCCCTAACCCTCAGGCGGAGGGTCCTCGTGGAGTAATCGACAGCTGCTAGTCCGAGCAGGAGCGCCCCGGGCGAGAGTCGCTCAGCCGCCAAGATGGTCGGCCGAGCATCACGTACCTACTTATAACGGCTGCACAGCCATGAGAGCACCTGTTGTGATCGCCCCCCGAAAGCAAGCAGGTACACTTTCCATGACATAACGCGGGGCCTGATTGAGGCGCGGGCAGCTTTCTGGTCCATCTCAATGCTCGACGTGCGCCCGTGCCGGTGGTCCATTTCTCACAACGGGCTCCAGCGCTGCCTTAGGCGCTCAACTGTCCGGGCCGTACCACCCTTCACGCCACGCGGACATAGTGGTACACCCAACGTACTACATGCCCTTCTGAACGGCAAGAGGCGAGGGCCGCTGACTTCAGGACTGCTTCGTTCCTGATGCCTCTCACACCCCAGAGGTTATTGCTGTCAGAAATCACCACCTTCTGATCCCGCCTTTAGGAAGCTGGCCTCACTCACCACGTCCAAAAGGCGGCCACTCTTCTGGAAGACTAACAAGCGGACGCTGGGGGTATCACGGGTCAGGCGCAGGCGCCAATGGCTCTTCGTGCGCGCAGCGATGCTTGTTAAAAGGGTGGCCTAACTGGCTTTTATGGCTGGGGAGAAGCCGGGGCAAGTGCGTGGCTGGCAAAGAGCATCCAGCGGCGAGGCTATTATGGATCTCCCTTCGAACGCTGTTGTGAGACCCGGTCGAAATGCTGGGTGTGGGCCCGTGTTTTGCGAGACGCTCCACCAGCGGCGCGTGCTTCTACATAACGGCACAGCGTAAAAGTAGCCCTCTTTCTGGAGCAATGCTCGAGGTCCGACGTGGTGTGTGGGCGACGACCGACACTGGGGTACGTGGCGCCGGGAGGGCGCTTTAGTCTCAAACAACGATCCCGCCCCGGGGGTTACAGGAGGCCCTGCTTTTTTGTGTTACTAGCGCCGACCTTCGATCCATCTAGGGTCGTCTGATTAGACATCAGAGGCAGGGGAAACTATTACTCACTCCCATACCCGCCTATGTTCCCCAAGCGGGGTCCTGCCCCATCGTACCCTTACCGGTGCAGGGGGCCGATAGCCGGTGACGGGGGAGCATTACGGCCATACAGACCCTCCTAGCGGAGCTTCCTATGTCCATGGTCCTCCGGTAACGAATGGCCGTCCTTTCGCTGCCTGCGCTAATCTCTGTGCACCTCGATACGCCTAGGCAGCGACATCTCCGTGCGTGGGCCTGGCGAGAACAACGGATTACTCCTCCTCCGCCTCACCCGACTATTTACGGCCCATAGAAGGCGCATGGGTAACCCTTCGCGCAGAAGGCCAAGAGCAAAGGAAAGTAACGGCGTCGAGGGCAACGCCACTAGGTGCAGCGCTGCTCTGCTGCCCGTGCCTAAATCTTGATCGGTGGGCTTATAGTGTGGGTCACTGTCAGGCCCGCGCGTCGGGACACAAGGTCGGCCTCACATCAATCTTAGTTCCACAGGTGCTTAAGCGCGTGCGAGGGACAGAGCACAGTTAGCTGGTCCCTGCGATCAAGGGATCGAATACAACGCAAGTTAGATACCTACTCCTTCGCCGAGCGTGAGTCGGACCGGAACCCTGGTGATGGTCAGGGTGGGAGGTACAAAACGTGTCTTCATACAACGTGTGTCCTTCTTTTCCAGGCAGGCAGCCGGGGCCGATTTGGAAGCCACTTGATACGAAACATTGTCCGGTCTGTACTTACTACGTTTCCAGTGAGTAATTCCGCTCAGGACAGCAGCGCACTACACATGGGCAACGACGGCCCGGAGCAACGTGACATACGTGCCAGCTACGACCAGGCCCCGGGCGGAATTCGCGGCATGGCTTGCCGCCCTGGAGCCACGTGCCTTTAGCGCCAACTCCACGACCCCGGACCCAGCGCGACCAGCCCTTCCGGCGACCACCGGCCAGCCGCCTCCGAAATGAAAATCGCTGGACAGCCCGCTAAGGATGATTTCCGTGGCGATCCGTCCCAGGACGGGGCGACGAATAGACTGACCACCGAAGCAAAGCAGGGCGGGCCCGTCAACGGGAACACACAGTCGCATATCCGGAACGTCGTGGCAAAGTGAAGTTTCACGATTATTAGTCCCCAACCTGCCTGAACCCGAGCGCCCCATAGAGGGTACCCCGCCGTCGGAGATCCACCATGTGGATCTCTACTTCCATTCGTGCAACGAAAGCCTCTCTAGCACGTTGGGCCAGGACGCCCCATCTCGTCACCAACAATTGTATACGCACACTTCCGCTTAGTCCACGTATAGACGCAGGCGAGCAGACTCAAGTGAACGAGAATGAGCGTTCAGGGGCGTACAGGCCCTCGAAGGCTGCGCCTCTCGGAGTTCTAAGGGTTGAGGACGCCTGGAGCACCAACTCAATTGAGCCGACATGGCCGGTAACAAGCTCAGCCTTAATGGGCTCCGGGGCGGACGTCGCGTAATCGGCCGAAGGGAGTGAGTGGTGGCAGCGTCTCCTATGGGCGCAACGGCTTGTCCGTTGCAAGCATGGAGCCAGGGTAGGACCACCCGTATACAGGTAAAGACGCGTGGCCTAGAGCACGACTGTCAGTGCGCGACATTTGATGGCGCCCGCCTTCAACATCTGGCGCGTACACAGAGCGACACGCTTAAACGGAGTCCGGAAGCGAAGGCAGTCGGGCGCATGGCATGCTGGCGTCGAAAATTGAAGATTACAGGTGACACGCGCCGTATTCCGGCTCTCCCACCACGCCTCCGGG
>CD0254@3
GGAGCCGCGCCTGCGGCAAACGGAATCACGAGCTAGATCCACCGGGCCGCATCAGGTAAAGGTAGGGTCCCATTAACGCTGGACACCCGGTCGGCTTCCGAGGATGCTGATTAGATCGCGCCGATCCCCGTAGTTAGACTGGTACCCCTAGCCGGCCCTTCCTGGGGACTGCAGCTCGGGATGCTATCGTCGAATGGGGCCGCCCTTGAATATTTAGGCAAAATTAGCGGCCGCCACGCAGCGCTGCGGTAGTGCGCGTCCGCTGTTGGTTGCACGACTGGCGTGCGCAGTGTAGATGCGCGTCAAGCAATCGTGGCTCGCTAATAGTGGCCGGCTGTCCACTTGGCCCTAGGGGAAGGGGAGGTTCTGCTGCGACTCTCCGTCCCAATCCACCTTACCGTAGGACGGGCTGTAATCTCGCCCCACGCCTAATCGTGCATTCGGGTTCTGCCGTCTTTGGAACCGGCAAGACGAAAGGGGCCCCGCGCAGTGCCTCTATACACGGGTGATTGGCAGATGCCAAATCCCGCCTTTCAGGAGAAGAGTGCGCCAACTGTCCTGGGAAGGTCCGATCCCGCTCCCGGATCGTAGAGGCCGGTCCTCCCCTGATATGTAAGCGGATGTTTTAAAGCCCCCGGCAGGAATTCGAGCGGCCGCTACCCACCCCTCCATGCAATCTTGGAATTCAACGGTGCACGAACCAGCCTTGGCTAACAGCCAGTTGGTGTGCCCGAGGGTATGCCTTGGTCCTTGCCGGAAGGACGCGACTCACCGTGACATCGGGCCGGAGTCCTACTTATGGAGGACCCGGGACTATGGGCCGCAGATCGGCGTGGCCGGGACTCGAGCCCCAGGGACAAGCTGCTATGGTCTGCAAGTAAGGTGGCATCGCCCTAACTCTCAGGAGGATAGTCCCCGTGTGACAATCGCCAGCGGTCAGTCCAAGCCGACGTGCTCCGGGCAAGAGTCACTTAGCCACCCGGACGGTCGGCCAAGCATCGCGTACCTACTCATAACGGCTGCACAGCCACGAAAGTGCCTGTTGTGATCGCTCCCCGGGGGCAAGCAGGCACACTTTCCATGATGTAACGAGGGGCCTGGTTGGGACTCAATCAGCTTGCTTGTCCACCTCGGTGCTCACCGCGCGCTTGCGCTGGCGGTTCATTCTTCACAACGGGCTCCAGCTCTGTCGTAGGCGCTCAAATGTCCGGGCCGTCCCAACCTGCAATTCACGTGGACGCAGTTTGGTCCCCAGAGTACTACATGTCCTTCCGAACGGCGAGAGGCGCGGGCCGCTAACCTCAGGGCTGCGCCACCCTTGATGCCGCCTAACCAACGAAGGTCATTGCTGGTAGAAGGCGCCACCCTCCGAGCCCACCTTCGGGGGGCTGACCTCACCCACCACGTCTGCAAGGTGGTTGACCCTTTGGACGACTAACGAGCGGCCACTAGGGGCATTGCGGGTCGGGCACATGCGCCAATGGCTCTCCGCGCGCGTGGTGACGCTTGCTAAGAAAGTAGCCTAGCTGGCTTTCACGTCCGGGGAAAAGATGGGGCAGGTGCGTGGCCGGCAAAGAGCATCCAGCGGCTGAGCCGTTACAAATCCCCCTTTGGGATCCTTGGCAGAAATCGGTTGGGAGGTCAAGCGTGGACCCGGGTTTTACGAGGCGCTCCACCGGCGATGCGTGATCCCGCGGGGAGGTACGGCATGAGGGCAGTTCTCTTTTTGAAATCCCGCTTAGGGCCAGACGTGGTGTTCAGACTGCGACCGACACTGGGGCGAGCGGTGCCGAGAATGAGCTCGATTCGCAAACGACAGTCCCACCCCTGGGGGTACAGGGAGCACTGCCTTTGCGTGTGACTAACTCCGGCCTTTAATCTGCCCCGGGTCGTTTTGTTCGACATTCGAGGCAGTTGAAGCTATTACCCACCCCCATACCCGCCCACTTTCCCTCAATGGTGTCCTGTCCCACCGTGCCCCTACCAGTGCAGGAGATCGGTAGCTGGTGACGGAGAAGTGGCACGGCCGTACCGATCTTTACGGCAGAGCTTCCCGCGTTCACGACTCGCCGGTAACGAACGGCCATCCCTTTGATGCTTGCGCCAATTTCTGTGCGCTGCGGCAAATCTAGGCAGCGGCAGCTCCACACACGATCCTGTCGAGAATGGTGAATTATCCCTCCTCCACCTCCCCCGACTATCTACGGCCTATCTAAGATTCATGGATAACCATTCGCGCAGAAGGCTAAGAGCGAATGAGAGTGACGGCATCGAGGACAACGCCACTAGGCGAAGCACCGTCTTGCGGCCTGCGCCTCACCCCTGATCGGCGGGCTTATCGTGTGGGCCGCCATCAGGACCGCGCGTCGGGACGCAGGGTCGGCCTCACATCCATCTTAGTTCCGCGGGTGCTTCAACGCGTATGAAGGGCGTAGCACGACGAGTCAGCCCCTGCGCCTAAGGGACCGAATATAACGCAAATTAGATGCCTAATCCTTCGCCTAGCATGAGTCAGATCGGGGCCTTAGTTACAGTCAGGATGAAGGGTGCAGGACGCGTCTCTATGCAATGCGTGCCCTTCTTCTCCCGGCGGGCGGTTGGAACCGATTCGGGCGTCACTTAGCACGGAACATTGCCCGGTCTGTACCCCCTACATCTCTGGTGAGTAGTTCCGCCCAGGACAGCAACACGCTGCACATGGTCGGTGACGGCCCGGAGCAATGGGACACACGCGCCAGCTGCGACCAGGCCCCGGGCGAAATTCGCGGCATTGCTCGCTGTTCCAGCACTACGGGCCTTTGGTGCAAGCCCTATGACCACGAGTTTAATGCGGCCGGCCCTTCCGGCGACCACCGGCCAGCCACCTCCGCGACGAGGGCCGTTAGGTAGAATGCGAAGGCTGATTTACGTGACACCCTGCTCTGGGCCAAGATGGCGAGGAACCTGATCGTTGGAAAAAAGTAGGACGGGCCTGTACGCTTAGACGCACAGCTACGTGCCCGGCGCGTCGTGACGAAGTGGAATTTTACGGCTAGCAGTCCCAGATCTGTTCGCACCCGAACGCCCCATGGAGAGTGCTCCACCGCCGGAGATCCATTACACGAGCCTCTAAGTTTATTAATGCAACGAAAGCCTCGCCAGTACGCTGGGCAGAGGTGCCTCCTATCACCGTTAGTAGCTGCACACATGTATGTTTACTCAGTCCACGCACCGGCACAGGCGATCAGACTCAAGTGAACAATAATAAGCACTCAGGGATATACAGACCCCTGAGGGTTGCGCCGTGTGGAGTTCTCGAGGTTAGGGAATCCCGGCGCGCCGACTCAATCGGGCCGACGTAGCCGGTGATGAACCCAACTCTGGCAGGCTCAGGGGCAGATACAGCACAGTCAACAGAGGAGGGGGGGTGGTAGCAGCGTCGCACACGAGTGAAATAGCTCGTCCGTCGCGAGCGTAGAGCCAAGGTATGACCACCCGTATACAGGCAAAGACGCACGACCTGGAGTACGACTATCGAGGTACGACATGTGAGAGCGCCCGCCTTACACATTTGGCGCGTCCGCGAGGCAACGCACTTAAATTGAGCCCGGAAGCAAAGGTAGTCGGATGCATGGCATGTCTGCGCCGGAGGTTGAGGGTTACAGATGACGCGCACCGCCTTCCGGCCCTACCACCACGCCCCCGGG
>CH1103@1
AGGGCTGAGCCTGCGGCAGACAGAATCACGAGTTAGGTCCGCCGGGCCGCATCCGGTAAAGGTAGGATCCCACTAGCGCCAGCCACTCGGTCGGCTCCCGAGGATGCTGATTAGAGCGTGCCGATCCCCGTAGTTCGACTGGTACCCCGGGCAGACCCTTCCTGGGGACTGCGGCTCGGGATGCGATCGGCGAACGGGGCCGCCCTTGAATATTTAGGCGGAATTAGCGGCCGCCACGCAGCGCTGCGATAGTGCATGCCCACTACTGTCTGTCCGGTTGGCGTGTGCAGTGTAGGTGCGCGTCGAGCAATCGCGGCTCGCTGATAGTGGCCGGCTGGCCACTTGGCCCTAGGGGAAAGGGGAGCTCTGCTGCGATTCTCTGTCTCAATCCACCTTACCTGAGGACGGGCTGTAATCCTGTCTCACGCCTAGTCGTGCATCCGGGTTCTGCCGTCGGCGGAACCGGTCAGACGAAAGGGGACCCGCGCAGTGTCCCTATATCCGGGTAAGCGGCAGATGCCAAATCCCGCCGCTTAAGAGGAGAGTGCAATCACCGGCCTGGGCGGGTCCGACTTAGCTCCTAGGGCGTAGAGGCCGGTCCTCCCCTGATATGTAAGCGGATGTTTTAGAGCCCCCAGCGGGAACTCGAGCGGCCGCTACCCACCCTTCCATGCAATCTTTGAGTTCGACGTTGTACGCACCAGCCTCGGCTAACAGCTCGTTGGTATGCCCGAGGGTATGCTTCGGTCCTTGCCGGAATGACGCGACTCACCGTAGCATCGGGTCGGAGCCCTACTTATGGAGGACCTGTGCCTGCGGGCCGCAGATCGGTGTGACCGGGACTCGAGTCCCATGGACAAGCCGCTATGGTCTGCGAGCAAAGTGGCATCGCCCTAACCCTCAGGCAAAGAGTCCCCGTGTAGTAATCGCCAGCGGCCAGCCCAAGCCGAAGTTCTCTGGGCGCACGTTGTTTAGCCGCCAAAATAGTCGGTCGAGTCCCACTTACTTCCGCCTACCGACTACCAGATCACGAAGATGCCGGCGTCGAGTGCCCACTGGGAGCAGACAAGTGCACTTTTTACGACATAACACGAGGACTGGTTGAGGCGCGGGCAGTTCGCTGGTCCACCTCAATGCCCGCCGTGCGCCCGTTCCGGTGGTCCATTCCTCGCAATGGGCTCCAGCGCTGCCGTAGGCGCTCAACTGTCCGGGCCATACCAACCTTCACGCCACGTGGACGCAGTTTGGTCCCCAGCGTACTACATGCCCTTCTGAACGGCAAGAGGCGCGGGCCGCTGACCTCAGGGCTGCTTCGCCCCTGATGACGCCTAACCAACGAAGGTTATTGCTGGCATAAAGCACTACCCTCCGAGCCCGCCTTTAGGAGACTTGCCTCACTCACCACGTCTAAAAAGTGGCCACCCCTCTGGACGACTAACGAGCGGCCGCTGGGGACATCACGGGTCGGGCGCAGGCGCCAATGGCTCTTCGCGCGCGCAGTGGCGCCGGCTAAAAGAGTGGCCTAGCTGGTCCTCATGGCTGGGGAAAAGCCGGGGCAGGTGCGTGGCTGGCAAAGAGCATCCAGCGGCTAAGCTGTTACGAATCCCCCTTTGGGATCCTTGGCAGGACCCGGTTGGGAGGTCGGGCGTGGACCCGGGTTTTACGAGGCGCTCCACCGGCGGCGCGTGCTCCCACAGGACGGCACAGCGTGAGGGTGGCCCCCTTTCTGGAGTACCGCTTGGGGCCCGACGTGGTGTGTGGGCGGCGATAGGCACTGGGGCACGTGGTGCCGGGAGGGCGATCTATTCGCACACGACGGTCCCACCCCTGGGGGTACAGGGAGCACTGCTTTTGCGTGTGACTAGCTCCGACCTTTAATCTGCCCCGGGTCGTTTTGTTCGACATCCGAGGCAGTTGAAACTACTACTCACCCCCATACCCTCCCATGTTCCCTAAATGGTGTCTTGCCCCATCGGACCCCTGCCGGTGCAGGGGGCCGGTAGCCGGTGACGGAGGAGCGTTACGGCCATACCGATCTTTCTAGCGGAGCTTCCTATGTCCATGGTTCGCCGGTAACGAACGGCCGTCCTTTTGATGCTTGCGCCAATCTCTGTGCGCCTCGATACACCTATGCGGCGGCAGCTCCACACACGGTCCTGTCGAGAATGATGAATTATCCCTCCTCCACCTCACCCGACTATCTACGGCCCATCTAAGATTCATGGGTAACCCTTCGCGCAGAAGGCCAAGAGCAAAGGAAAGTGACGGCGTCGAGGGTAATGCCACTAGGCGAAGCACTGTCCTGCTGCCCGTGCCTCACCCCTGATCGGCGGGCTTATAGTGTGGGCCGCCGTCAGGCCCGCGCGTCGGGACGCAAGATCGGCCTCACATAAATCCTAGTTCCACGGGCGCTTAGGTGCGTATGAAGGACGTAGCACAACTAGTCAGCCCCTGCGCTCAAGGGATCGAATATAACGCAAATTAGATACCTACTCCTTCGCCGAGCACGAGTCGGACCGGGGCCCTAGTGACGGTCAGGGTGGGGGGTGCAAGACGTGTCTTTATACAACGCGTGTCCTTCTTCCCCCGGCGGGCGGTCGGGGCCGATCCGGGCGTCACTTAGCACGGAACGTTGCCCGATCTGTGCCCCCTACGTCTCTGGTGAGTAGTTCCGCCCAGGACAGCAGCGCACTGCACATGGGCAGCGACGGCCCGGAGCAACGGGCCACATGCGTCAGCTGTGATCAGATTCCGGGCGGAATGCGTGGTGCGATTCGCCGCCCTGGAACCACGGGCCTTTGGTGCAAGCCCTCCGACCCCGAGCTTAACGCGACCGGCCCTGACGGCGACCACCGGCCAACCGCCTCCGCGACGAAGGCCGTTAGGTAGCACGCGAAGACTGATTTACGTGGCACCCTGCTCTGGGCCAAGATGGCGAGGAACCTGATCGTCGAAAACAAGTAGGGCGGGCCCGTAAGCGTGGACGCACAACCACATACCATACGCGTCGTGGCGGAGTGAAGGTCTACGGCCAGCAGTTCCCAACCTGTCTGCACCTGAACACCCTATGGGGAGTGCTCCGCTGTTAGAGACCCCCCATGTGAATCTTTACTTCCACTCATGCAACGAAAGCCTCGCTAGCACGTTGGGCCAGGACGCCCCATCTCGTCACCAACAGTTGTATACATATATGTTTACTCAGTCCACGCACCGGCACAGGCGATCAGACTCAAGTGAACAAGAATGAGCGCCCAGGGGTATACAGGCCCCTGAAGGCTGCGCATCGCGGAGTTCTCGAGATTGAAGCATCCCGGCGCACCAACTCAATCGAGCCGACATGGCCGGTAATGAGCCCAACCTTGGCGGGCTCAGGGGCAGACACAGCACAGTCGGCAGAGGAGGGGGAGTGGTGGCAGCGTCGCCTATGGGCGCAACGGCTTGTCCGTTGCGAGCGTGGAACCAGGGTAGGATCACCCGTATACAGGCAAAGACGTGCGACCTGGAGTACGACTATCGAGGTACGACATGTGAGGGCGCCCGCCTTCCACATCTGGCGCGTCCGCAAAGCGACACGCTTAAACTGAGCCCGGAAGCGAAGGTAGGCGGACGCATGGCATGCTGGCGTCGGAAGTTGAGGATTACAGGTTACGCGCGCCGCATTCTGGCTCTCCCACCACGCTCCTAGG
>IN0114@1
GGAGCCGAGCCTGCGGCAGACAGAACCACGAGCTAGGTCCGCCGGGCCGCATCCGGTAAAGGTAGGATCCCATTAGCGCCAGCCACTCGGTCGGCTTCCGAGGATGCTGATTAGAGCGTGCCGATCCCCGTAGTTCGACTGGTACCCCGGGCCGACCCTTCCTGGGGACTGCGGCTCGGGACGAGGTCGGCGCGCGGGGCCGCCCTTGAATATCCAGGCGGAATTAGCGGCCGCCACGCAGCGCTGCGGTAGTGCGCGCCCACTATTGTCTGCCCGGTTGGCGTGCGCAGTGTAGGTGCGCGCCAAGCAATCGCGGCTCGCTGCTAGTGGCTGGCCGGCCACTTGGCCCTAGAGGAAAGGGGAGCCCTGCCGCGATTCTCTGTCTCGGCTCACCTTCCCTGAGTACGGGCTGCAATCCTGTCTCGCGCCCAATCGTGCATCCGGGTTCTACCGCCGGCGGAACCGGTCAAACAAAAGGGGCCCCGCGCAGTGCCCCCATACCCGGGTAATCGGCAGATGCCAAATCTCGCCTCTTAAGAGGAGAGTGCAATCACCAGCCTGAGCGGGTCCGACCCCGCTCCTAGGGCGTAGAGGCCGGTCCTCCCCCGATATGTAAGCGGATGTTTTAGAGCCCCCAGCGGGAACTCGAGCGGCCGCTACCCGCCCTTCCATGCAATCTTTGAGTTCGATGGTGCACGCACCAGCCTCGGCTAACAGCTCGTTGGTATGTCCGAGGGTATGCCTCGGTCCTTGCCGGAATGACGCGACTCACCGTGACATCGGGCCGGAGCCCTACTTATGGAGGACCTGGGCCTATGGGCCGCAGATCGGCGTGGCCGGGACTCGAGCCCCATGGACAAGCCGCTATGGTCTGCGAGCAAGGTGGCATCGCCCTAACCCTCAGGAGAAGGGTCTCCGTGTAGTAACTGCCAACGGCCAGCCCAAGCCGAAGTTCTCTGGGCGCACGTTGTTTAGCCGCCAAAATAGTCGGTCGAGTCCCACTTACTTCCGCCTACCGACTACCAGATCACGAAGATGCCGGCGTCGAGTGCCCACTGGGAGCAGACAAGTGCACTTTTTACGACATAACACGAGGACTGGTTGAGGCGCGGGCAGTTCGCTGGTCCACCTCAATGCCCGCCGTGCGCCCGTTCCGGTGGTCCATTCCTCACAACGGGCTCCAGCGCTGCCGTAGGCGCTCAACTGTCCGGGCCGTACCAACCTTCACGCCACGTGGACGCAGTGGGACACCCAACGTACTACATGCCCTTCTGAACGGCAAGAGGCGCGGGCCGCTGACCTCAGGGCTGCTTCGCCCCTGATGCCTCTCACACCCCGAGGGTTATTGCTGGCAGACAGCGCTACCCTCCGATCCCGCCCTCAGGGAGCCTGCCTCACTCACCACGTCTGAGAAGTGGTTACCCCTCTGGACGACTAACGAGCGGCCGCTGGGGGCATCACGGATCGGGCGCAGGCGCCAATGGCTCTTCGCGCACGCAGCGACGCCGGCTAAAAGGGTGGCCTAACTGGCTTTTATGGCTGGGGAAAAGCCTGGACAGTCGCGTGGCTGGCAAAGAGCACCCAGTGGCTAAGCTGTTGCGAATATCCCTTTAAACGCTGTTGTAAGACCCGATCGAAATGCCGGGCGTGGACCCGTGTTGCGCGAGGCGCTCTCCCGGCGGCGCGTGCTCCCACAGGACGGCACAGCGTGAGGGTGGCCCCCTTCCTGGCGTACCACTTGGGGCCCGACGTGGTGGGTGGGCGGCGATAGGCACTGGGGCACGTGGTGCCGAGAGGGCGCTCTAGTCGAAAGCGACGACCCCACCCTTGGGAGTACAGGAAGCACTGATTTTGCGTATGATTAGCGCCGACATTTAATCTGCCCCGGATCGTTTTGTTCGATATCCGAGGCAGTGGGAACTACTCATCACTCCCATACCCGCCCATGTTCCCTAAATGGTGTCCTGCCCCACCGTACCACTGCCGGTGCAGGGGGCCGGTAGCCGGTGACGGAGGAGCGTCACGGCCATACCGATCTTTACGGCGGAGCTTCCCACGTCCACGACTCGCCGGTAACGAACGGCCGTCCTTTTGACGCTTGCGCCAATCTCTGTGCGCCTCGATAAACCTAGGCAGCGGCGGCTCCGCACGCGGGCCTGTCGAGAACGACGGATTACTCCTCCTCCACCTCACCCGACTATCTACGGCCCATCGAAGGTGCATGGGTAACCCTTCGCGCAGAAGGCCAAGAGCAAAGGAAAGTGACGGCGTCGAGGGCAACGCCACTAGGCGAAGCGCTGCCCTGCTGCCCGTGCCTCACCCTTGATCGGTGGGCTTATAGTGTGGGCCGCCGTCAGGCCCGCGCGTCGGGACGCAAGGTCGGTCTCACATAAATCTTAGTTCCGCGGGCGCTGAGGTGCGTATGAAGGGCGGAGCGTAGTGAGTCAGCTCCTGCGATTAAGGGATCGCCTGTAACGCAGGTTGGGTACCTACTCCTTCGCCGAGCACGAGTCGAACCGGGGCCCTAGTGACGGTCAAGGCGGGGGGGGTAGGGTATGTCTCTATATAACGCGTGTTCTGCTCCCCTCGGCGGGCGGTTGGAGCCGATCCGAGCGTTACTTAGCCCGGACCGCCGCCCGATCTGTACCCCCTACATCCCTGGTGAGTAGTTCCGCCCAGGACAGCAGCGCACTGCACATGGGCAGCGACGGTCCGGAGCAACGTGCCGCACGCGCCAGCTGCGATCAGATTCCGGGCGGAATGCGTGGTGCGATTCGCCGCCCTGGAACCACGTGCCTTTGGCACCAACCCCACGACCCCGAGCTCAGCGCGACCAGCCATGCCGGCGACTGCCGGCCAACCGCTTCCGCGACGAAAATCGTTAGGTAGCACGCGCAGGCTGATTTACGTGGCACCCTGCTCTGGGCCAAGATGGCGAGGAACCTGATCGTCGAAAAAAAGTAGGGCAGGCCCGCAAGCGTGGACGCACAGCCACGTGCCCGGAGCGTCGTGGCAAAGTGGAATCCTACGGCTAGCAGTCCCAGACCCGTTCGCATCTGAACACCCCATAGAGAGTGTTCCGCTATCGGAGATCCATCATGTGAATCTCTACTTCCATTCATGCAACTAAAGTCTCGCTAGCACGCTGGGCCAAGGCGCCCCCTCTCGCCATCAGTAGTTGCACACGTATATGTCCGCTCAGTCCACGCACCGGCACAGGCGATCAGACTCAAGTGAACAAGAATGAGCGTCCAGGGGTGTACAGGCCCTCGAAGGCTGCGCCTCTCGGAGTTCTAGGGGTTGAGGCATCCCGGCGCACCAACTCAATTGGGCCGACATGGCCGGTAACGAGCTCAACCTTGGCGGGCTCAAGAGCAGATACAGCACAGTCGGCAGAGGGGGGGGAATGGTGGCAGCGTCGCCTATGAGTGCAATGGCTTGTCCGGCGCGAGCGTGGAGCCAGGGTAGGACCACCCGTATACAGGCAAAGACGCGCGGCCTGGAGCACGACTGTCAGTGCGCGACATTTGAGGGCGCCCGCCTTCCACATCTGGCGCGTCTGCAAAGCGACACGCTTAAACGGAGCCCGGAAGCGAAGGTAGTCGGACGCATGGCATGTCTGCGTCGAAAATTGAGGGTTACAGGTGACACGCGCCGCCTTCCGGCCCCCCCACCACGCTCCCGGG
>CH1096@1
AGGGCTGAGCCTGCGGTAGACAGAATAACGAGTTAGGTCCGCCGGGCCGCATTCGGTGAAGGTAGGATCCCACTAGCGCCAGCCACTCGGTCGGCTTCTGATGATGCTGATTAGAGCGTGCCGATCCCCATAGTTCGACCGGTACCCCGGGCCGACCCTTCCCGGGGACTGCGGCTCGGGATGAGGTCGGCGCGCGAGGCCGCCCTCGGATATCCAGGCGGAATTATCGGCCGCCACGCAGCGCTGCGGTAGTGCATGCCCACTACTGTCTGTCCGGTTGGCGTGTGCAGTGTAGGTGCGCGTCGAACAATCGCGGCTCACTGCCAGTGGCTGGCCGGCCACGTGGCCCTAGGGGAAAGGGGAGCTCTGCTGCGATTCTCTGTCTCAATCCACATTCCCGTAGGACGGGCTGTAATCTCGCCTCACGCTTAATCGTGCATCTTGATTCTACCGTCTGTGGAACCGGCCAGCCAAGAGAAAACCCGCGCAGTGTCCCTATATCCGGGTAAGCGGCAGATGCCAAATCCCGCCGCTTGAGAAGAGAGTGCAATCACCGGCCTGGGAAGGTCCGATCCCGCTCCCGGGGCGTAGAGGCCGGTCCTCCCCTGATATGTAAGCGGATTTTTTAGAGCCCCCAGCGGGAACTCGAGCGGCCGCTACCCACCCTTCCATGCAATCTTGGAGTTCGATGTTGCACGCACAAGTTTCGGCTAACAGCTCGTTGGTATGCTCGAAGATATGCTTCGGTACTTGCCGGAATGACGCGACTCACCGTAGCATCGGGCCGGAGCCCTACTTATGGAGGGCCTGTGCCTGCGGGCCGCAGATCGGTGTGACCGGGACTCGAGTCCCATAGATAAGCCGCTATGGCCTTCGAGCCAAGCGGCATCGCCCTAACCCTCAGGCGGAGGATCCCAGTGTGACAACTGCCAACGGCCAGTCCAAGCCGAAGTTCTCTGGGCGCACGTTGTTTAGCCGCCAAAATAGTCGGTCGAGTCCCACGCACTTCCGCCTACCGACTACCAGATCACGAAAATGCCGGCGTCGATTGCCCACTGGGAGCAGGCAGGTGCACTTTTTATGACATAACACGAGGACTGGTTGAGGCGCGGGCAGTTCGCTGGTCCACCTCAATGCCCGCCGTGCGCCCGTGCCGGTGGTCCATTCTTCGCAACGGGCTCCCGCGCTGCCGTAGGCGCTCAACTGTCCGGGCCGTACCAACCTTCAAGCCACGTGGACGCAGTTTGGTCCCCAACGTACTACATGCCCTTCTGAACGGCAAGAGGCGCGGGCCGCTGACCTCAGGGCTGCTTCGCCCCTGATGACGCCTAACCAACGAAGGTTATTGCTGGCCGAAAGCACTACCCTCCGAGCCCGCCTCCAGGGGGCTGGCCCCACTCACCACGTCTAAAAGGTGGCCACCCTTCTGGACGACCAACGAGCGGCCGACGGGGGCATCGAGGATCGGGCGCAGGCACCAATGGCTCTTCGCGCGCGTGGTGACGCTTGCTAAAAGAGTGGCTTAGTTGGTTCTCCTGGCTTAGAAAAAACCTGGACAGTCGCGTGGCTGGCAAAGAGCACCCAGTGGCTAAGCTGCTGCGAATATCCCTTTAAACGCTGTTGTAAGACCCGATCGAAATGCCGAGCGTGGACCCGTGTTGCGAGAGGCGCTCTCCCGGCGGCGCGTGCTCCCACAGGACGGCACAGCGTGAGGGTGGCCCCCTTCCTGGCGTACCACTTGGGGCCCGACGTGGTGGGTGGGCGGCGATAAGCACTGGGGCACGTGGTGCCGAGAGGGCGCTCTAGTCGAAAGCGACGACCCCACCCTTGGGAGTACAGGAAGCACTGATTTTGCGTATGATTAGCGCCGACATTTAATCTGCCCCGGACCGTTTTGTTCGATATCCGAGGCAGTTGAAACTACTCATCACCCCCATACCCTCCCACGTTCCCTAAATGGTGTCCTGCCCCATCGTACCACTGCCGGTGCAGGGGACCGGTAGCCGGTGACGGAGGAGCGTCACGGCCATACCGATCTTTCTGGCGGAGCTTCCCACATCCACGGCTCGTCGGTAACGAACGGCCGTTCTTTTTATGCTTGCGCCAATCTCTGTGCGCCTCGATACACCTATGCGGCGGCAGCTCCGCACGCGGGCCTGTCGAGAACGACGGATTACTCCTCCTCCACCTCACCCGACCATCCACGGCCCATCTAGGATTCATGGGTAACCCTTCGCGCAGAAGGCCCAGAGCAAAGGGAAGTGACGGCGTCTATGGCGACGCCACTAGGCGAAGCACTGTCCTGCTGCCCGTGCCTCACCCCTGATCGGCGGGCTTATAGTGTGGGCCGCCGTCAGGCCCGCGCGTCGGGACGCAAGGTCGGTCTCACATAAATCCTGGTTCCGCGGGCGCTTAGGCGCGTATGAAGGACGTAGCGTGACGAGTCAGCCCCTGCGCTCAAGGGATCGAATATAACGCAAATTAGATACCTACTCCTTCGCCGAGCATGAGTCAGGCCGGGGCCCTAGTGACGGTCAGGGTGGGGGGTGCAAGACGTGTCTTTATACAACGCGTGTCCTTCTTCCCCCGGCGGGCGGTCGGGGCCGATCCGAGCGTTACTTAGCCCGGACCGTTGCCCGATCTGTACCCCCTACGTCCCTGGTGAGTAGTTCCGCCCAGGACAGCAGCGCACTGCACATGGGCAGCGACGGCCCGGAGCAACGGGCCGCACGCGCCAGCTGTGATCAGATTCCGGGCGGAATTCGCGGCATGGCTCGCCGTTCCGGCACTACGGGCCTTTGGTGCAAGCCCTCCGGCCCCGAGCTTAACGCGACCGGCCCTGACGGCGACCACCGGCCAGCCGCCTCCGCGACTAAGGCCGTTAGGTAGCACGCGAAGGCTGATTTACGTGACACCCTGCTCTGGGCCAAGATGGCGAGGAACCTGACCGTCGAAAAAAAGTAGGGCGGGCCCGTAAGCGGGGACGCACAACCACATGCCATACGCGTCGTGGCGGAGTGAAGGTCTACGGCTAGCAGTCCCAGACCCGTTCGCATCTGAACACCCTATAAGGAGTGCTCCGCTATTAGAGACCCCCCATGTGAATCTTTACTTCCACTCATGCAACGAAAGCCTCGCTAGCACGTTGGGCCAGGACGCCCCATCTCGTCACCAACAGTTGTATACATATATGTTTACTCAGTCCACGCACCGGCACAGGCGATCAGACTCAAGTGAACAATAACGAGCGTCCAGGGGTGTACAGATCCCCGAGGGCTGCACCGTGCGGAGTTCTAGAGGTTGAGGAATCCCGGCGCACCAACTCAACTGGGCCGACATGGCCGGTGATGAGCCCAACCTTGGCGGGCTCAGGGGCAGACACAGCATAATCGGCAGAGGGGGGGGAGCGGTGGCAGCGTCGCCTATGGGCGCAACGGCTTATCCGTTGCGAGCGTGGAACCAGGGTAGGACTATACGTATACAGGCCAAGACGTGCGACCTGGAGTACGACTGTCAGTGTACGACATGTGAGGGCGCCCGCCTTCCACATCTGGCGCGTCCGCAAAGCGACACGCTTAAGCGGAGTCCGGAAGCGAAGGTAGGCGGACGCATGGCATGTCGGCGTCGGAGGTTGAGGATTACAGGTGACGCGCACCGTATTCCGGCTCTCCCACCACGCTCCCGAG
>NP0058@1
GGAGTCGAGCCTGCGGCAGACAGAACCACGAACGAGGTTCGCCTGGCCGCATTCGTTAGAAACCGAACCCCACTAGCGCCAGCCACTCGGTCGGCTTCTGATGATGCTGATTAGAGCGTGCCGATCCCCATAGTTCGACCGATGCCCCGGGCCGACCCTTCCCGGGGACTGCGGTTCGGAATGAGGTCGGCGCGCGAGGCCGCCCTCGGATATCCAGGCGGAATTATCGGCCGCCACGCAGCGCTGCGGTAGTGCGCGCCCGCTGTTGGTTGCACGACTGGCGTGCGCAGTGTAGGTGCGCGCCAAGCAGTCGCGGCTCACTGCCAGCGGATGGCCGGCCACGTGGCCCCCGAGGAGAGGTGAACCCCGCCACGATTCTCTGTCTTGGCTCACCTTCCCTGAGGACGGGCTGTAATCCTGCCTCGCGCCCAGTCGTGCATCCGGGTTCTGCCGTTTGCGGAACCGGCCAAACAAAAGGGGCCCCGCGTAGTGCCCCCATACACGGGTAATCGGCGGATGCAAAATCCCGCCTCTTAAACGGAGAGTGCAATCACCGGTCTGGGCGTGTCTGATCCCTCTCCTAGGGCGTAGAGGCCGGTCCTCCCCTGATATGTAAGCGGATGTTTTAGAGCCCCCAGCGGGAACTCGAGCAGCAGCTACCCGCCCTTCCATGCAATCTTGGAGTTCGATGTTGTGCGCACCAGCCCCAGTTAACAGATCATTGGTATGCCCGAGGGTATGCTTCTGTACTTGCCGGAATGACGTGACTCACCGTAGCATCGGGTCGGAGCCCTACTTATGGAGGACCTGTGCCTGCGGGCCGCAGATCGGTGTGACCGGGACTCGAGCCCAATGGGCAATCCGCTATGGCCTGCGAGCCAAGTGGCATCACCCTACCCCTCAGGAGGAGAGTCCCCGTGTAGTAACTGCCAACGGCCAGCCCAAGCCGAAGTTCTCTGGGCGCACGTTGTTTAGCCGCCAAAATAGTCGGCCGAGTCCCACTTACTTCCGCATAACGGCTGCACAGCCACGAAAGTGCCTGTTGTGATCGCCCCCCGGGAGCAAGCAAGTACACTTTCCATGACATAACGCGGGGCCTGGTTGGGACGCAGGCAGCTTGCTGGTCCACCTCGGTGCTCACCGCGCGCTCGCGCCGGTGGTTCATTCTTCACAACGGGCTCCAGCGCTGCCGTAGGCGCTCAACTGTCCGGGCCGTACCACCCTTCACGCCACGTGGACATAGTGGTACACCCAGAGTACTACATGCCCTTCTGAACGGCAAGAGGCGCGGGCCGCTGACCTCAGGGCTGCGCCGTCCCTGATGCCTCTCACACCCCGAGGGTTATTGCTGGCAGAAAGCGCTACCCTCCGAGCCCACCCTTAGTAGGCTGGCCTCACTCACCACGTCTGAAAGGTGGTCACCCTTCTGGACGACTAGCGAGCGTCCGCTGGAGACACCACGGGTCGGGCGCAGGCGCCAAGGGCTCTTCGCGCGCGTAGCGACGCTTGCTCAAAGAGTGGCCTAACTTGTTCTTATGGCTGGGGAAAAGCCGGGGCAGGTGCGTGGCTGGCAAAGAGCATCCAGCGGCTAAGCTGTTACGAATCCCCCTTTGGGATCCTTGGCAGGACCCGGTTGGGAGGTCGAGCGTGGACCCGGGCTTTACGAGGCGCTCCACCGGCGGTGCGTGCTCTCACGGGAAGGTACGGCAGGAGGGCAGTCCTCTTTTCGAAATCCCGCTTGGGGCCCGACGTGGTGTGTGGGCGGCGACCGACACTGGGGCACGTGGTGCCGGGAGGGCGATCTAGTCGAAAGCGACGACCCCACCCTTGGGAGTACAGGAAGCCCTGCTTTTTCGTGTGATTAGCGCCGACATTTAATCTGCCCCGGATCGTTTTGTTCGACATCCGAGGCAGTTGAAACTACTCATCACTCCCATACACGCCCATGTTCCCTAAATGGTGTCCTGCCCCATCGTACCACTGCCGGTGCAGGGGGCCGGTAGCCGGTGACGGAGGAGTGTCACGGCCATACCGATCTTTATGGCGGAGCTTCCCACGTCCACGACTCGCCGGTAACGAACGGCCGTCCTTTTGACGCTTGCGTCAATCTCTGCTCGCCTCGATAAACCTGGGCAGCGGCGGCTCCGCGCGCGGGCCTGTCGAGAACGACGGATTACTCCTCCTCCACCTCACCCGACTATCTACGGCCCATCTAAGATTCATGGGTAACCCTTCGTGCAGAAGGCCAAGAGCAAAGGAAAGTGACGGCATCGAGGGTAATGCCACTAGGCGAAGCGCTGCCCTGCTGCCCGTGCCTCACCCTTGATCGGTGGGCTTATAGTGTGGGTCGCCGTCAGGCCCGCGCGTCGGGACGCAAGGTCGGCCTCACATAAATCCCGGTTTCACAGGCGCTGAAACGCGTATAGAGGGCGTAGCGCAGTTAGTCAACCCCCGCGCTCAAGGGATCGAATATAACGCAAATTAGATACCTACTCCTTCGCCGAGCATGAGTCAGGTCGGGGCCTTAGTTACGGTCAGGATGGAGGGTGCAGGACGCGTCTCTATGCAACGCGTGTCCTTCTTCCCCCGGCGGGCGGTCGGGGCCGATTCGGGCGTTACTTAGCACGGAACATTGCCCGATCTGCATCCCCTACATCCCTGGTGAGTAGTTCCGCCCAGGACGGCAGCGCACTGCACATGGGCAGCGACGGCCCGGAGCAACGGGCCGCACGCTCCAGTTGTGATCAGATTCCGGGCGGAATGCGCGGTGCGGCTCGCTGCCCCGGCACTACGGGCCTTTGGCGCAAGCCCTACGACCCCGAGCTTAGCGCGACCAGCCCTGCAGGCGACTGCCGGCCAGCCGCCTCCGCGACTAAGGCCGTTAGGTAGCACGCGAGAACTGATTTACGTGGCACCCTGCTCTGGGCCAAGATGGCGAGGAACCTGATCGTCGAAGAAAAGTAGGGCGGGTCCGCAAATGTGGACGCGCAGCCACGCGCCCGGAACGTCGTGGCGGAGTGAAGGTCTACGGCCAGCAGTCCCCAACCTGTTCGCATCTGAACACCCTATAGAGGGTGCTCCACTATTGGAGATCCATTGCACGAACCTCTAAGTTTATTCATACAACGAAAGCTTCGCTAGTACGCTGGGCCGAGGTGCCTCCTATCACCGTTAGTAGCTGCACACATGTATGTTTACTCAGTCCACGCACCGGCACAGGCGATCAGACTCAAGTGAACAATAATGGTCGCTCGGGGGTGTACAGGCCCTCGAAGGCTGCGCATCGCGGAGTTCTAGAGGTTGAGGCATCCCGGCGCACCAACTCACTTGGGTCGACGTAGCCGGTAACGAGCTCAACCTTGGCGGGCTCCGGGGCAGGCACCGCGTAATCGGCAGAGGGGAGGGGGCGGTGGCAGCGTCGCCTATGGTCGCAACGGCTTATCCGTTGCGAGCGTGGAGCCAGGGTATGACCACCCGTATACAGGCAAGAACGCGCGACCTGGAGTACGACTATCGAGGTACGACATGTGAGGGCGCCCGCCTTCCACATTTGGCGCGTCCGCAAGGCGACACGCTTAAGCGGAGCCCGGGGGTGAAGGCAGTCGGACGCATGGCATGTCTGCGTCGGAAATTGAGGATTACAGGTGACGCGCGCCGTATTCCGGCTCTCCCACCACGCTCCCGAG
>TH0004@3
GGAGCCGCGCCTGCGGCAAACGGAATCACGAGCTAGATCCACCGGGCCGCATCAGGTAAAGGTAGGGTCCCATTAGCGCTGGACACCCGGTCGGCTTCCGAGGATGCTGATTAGATCGCGCCGATTCCCGTAGTTCGACTGGCACCCCTGGCCGGCCCTTCCTGGGGACTGCAGCTCGGGATGCTATCGTCGAATGGGGCCGCCCTTGAATATTTAGGCGGAATTAGCGGCCGCCACGCAGCGCTGCGGTAGTGCGCGCCCGCTGTTGGTGGCACGACTGGCGTGCGCAGTGTAGGTGCGCGTCAAGCAATCGTGGCTCGCTAATAGTGGCCGGCTGTCCACTTGGCCCTAGGGGAAAGGGGAGTTCTGCTGCGACTCTCCGTCCCAATCCACCTTACCGTAGGGCGGGCTGTAATCTCGCCCCACGCCTAATCGTGCATCCGGGTTCTGCCGTCTTTGGAACCGGCAAGACGAAAGGGGCCCCGCGCAGTGCCTCTATACACGGGTGATTGGCAGATGCCAAATCCCGCCTTTCAGGAGGAGAGTGCGCCAACTGTCCTGGGAAGGTCCGATCCCGCTCCCGGAGCGTAGAGGCCGGTCCTCCCCTGATATGTAAGCGGATGTTTTAAAGCCCCCGGCAGGAATTCGAGCGGCCGCTACCCACCCCTCCATGCAATCCTGGAATTCAACGGTGCACGAACCAGCCTTGGCTAACAGCCCGTTGGTGTGCCCGAGGGTATGCCTCGGTCCTTGCCGGAATGACGCGACTCACCGTGACATCGGGCCGGAGTCCTACTTATGGAGGACCCGGGACTATGGGCCGCAGATCGGCGTGGCCGGGACTCGAGCCCCAGGGACAAGCTGCTATGGTCTGCGAGTAAGGTGGCATCGCCCTAACCCTCAGGAGGAGAGTCCCCGTGTGACAATCGCCAGCGGCCAGTCCAAGCCGAAGTGCTCCGGGCAAGAGTCGCTTAGCCACCAGGACGGTCGGCCAAGCATCGCGTACCTACTCATGACGGCTGCACAGCCACGAAAGTGCCTGTTGTGATCGCTCCCCGGGGGCAAGCAGGCACACTTTCCATGATGTAACGAGGGGCCTGGTTGGGACTCAAGCAGCTTGCTGGTCCACCTCGGTGCTCACCGCGCGCTCGCGCCGGCGGTTCATTCTTCACAACGGGCTCCAGCGCTGTCGTAGGCGCTCAAATGTCCGGGCCGTCCCAACCTTCAATCCACGTGGACGCAGTTTGGTCCCCAGAGTACTACATGTCCTTCCGAACGGCAAGAGGCGCGGGCCGCTGACCTCAGGGCTGCGCCACCCTTGATGCCGCCTAACCAACGAAGGTCATTGCTGGTAGAAGGCGCCACCCTCCGAGCCCACCTTCAGGGGGCTGGCCTCACCCACCACGTCTGCAAGGTGGTTGACCCTTTGGACGACTAACGAGCGGCCACTAGGGGCATTGCGGGTCGGGCGCATGCGCCAATGGTTCTTCGCGCGCGTGGTGACGCTTGCTAAGAGAGTAGCCTAGCTGGCTTTCACGTCCGGGGAAAAGATGGGGCAGGTGCGTGGCCGGCAAAGAGCATCCAGCGGCTAAGCTGTTACAAATCCCCCTTTGGGATCCTTGGCAGAAATCGGTTGGGAGGTCGAGCGTGGACCCGGGTTTTACGAGGCGCTCCACCGGCGATACATGCTCCCACGGGAAGGTACGGCATGAGGGCAGTCCTCTTTTTGAAATCCCGCTTAGGGCCAGACGTGGTGTTTAGACTGCGACCGATACTGGGGCGCGTGGTGCCGAGAATGAGCTCGATTCGCAAACGACGGTCCCACCCCTGGGGGTACAGGGAGCACTGCTTTTGCGTGTGACTAGCTCCGGCCTTTAATCTGCCCCGGGTCGTTTTGTTCGACATTCGAGGCAGTTGAGACTATTACCCACCCCCATGCCCGCCCACTTTCCCTAAATGGTGTCCTGTCCCACCGTGCCCCTACAGGTGCAGGAGATCGGTAGCCGGTGACGGAGGAGTGGCACGGCCGTACCGATCTTTACGGCGGGACTTCCCGCGTTCGCGACTCGCCGGTAACGAACGGCCGTCCCTTTGATGCTTGCGCCAATTTCTGTGCGCTTCGACAAACCTAGGCAGCGGCAGCTCCACACACGATCCTGTCGAGAATGGTGAATTATCCCTCCTCCACCTCCCCCGACTATCTACGGCCCATCTAAGATTCATGGATAGCCATTCGCGCAGAAGGCTAAGAGCAAAGGAGAGTGACGGCATCGAGGACAACGCCACTAGGCGAAGCACTGTCTTGCGGCCTGCGCCTCACCCCTGATCGGCGGGCTTATCGTGTGGGCCGCCATCAGGACCGCGCGTCGGGACGCAAGGTCGACCTCACATCCATCTTAGTTCCGCGGGTGCTTCAACGCGTATGAAGGGCGTAGCACGACGAGTCAGCCCCTGCGCCTAAGGGACCGAATATAACGCAAATTAGATGCCTAATCCTTCGCCTAGCATGAGTCAGATCGGGGCCTTAGTTACGGTCAGGATGAAGGGTGCAGGACGCGTCTCTATGCAACGCGTGCCCTTCTTCTCCCGGCGGGCGGTTGGAACCGATTCGGGCGTCACTTAGCACGGAACATTACCCGGTCTGTACCCCCTACATCTCTGGTGAGTAGTTCCGCCCAGGACAGCAGCACGCTGCACATGGTCGGTGACGGCCCGGAGCAACGGGACACACGCGCCAGCTGCGACCAGGCCCCGGGCGAAATTCGCAGCATTGCTCGCTGTTCCAGCACTACGGGCCTTTGGTGCAAGCCCTATGACCCTGAGTTTAACGCGGCCGGCCCTTCCGGTGACCACCGGCCAGCCACCTCCGCGACGAGGGCCGTTAGGTAGAATGCGAAGGCTGATTTACGTGACACCCTGCTCTGGGCCAAGATGGCGAGGAACCTGATCGTTGGAAAAAAGTAGGACGGGCCTGTAAGCTTAGACGCACAGCTACGTGCCCGGCGCGTCGTGACGAAGTGGAATTTTACGGCTAGCAGTCCCAGATCTGTTCGCACCCGAACGCCCCATGGAGAGTGCTCCACCGCCGGAGATCCATTACACGAACCTCTAAGTTTATTAATGCAACGAAAGCCTCGCCAGTACGCTGGGCAGAGGTGCCTCCTATCACCGTTAGTAGCTGCACACATGTATGTTTACTCAGTTCACGCACCGGCACAGGCGGTCAGACTCAAGTGAACAATAATAAGCGCTCAGGGATATACAGACCCCTGAGGGTTGCGCCGTGCGGAGTTCTCGAGGTTAGGGAATCCCGGCGCGCCGATTCAATCGGGCCGACGTAGCCGGTGATGAACCCAACTCTGGCGGGCTCAGGGGCAGATACAGCACAGTCAGCAGAGGAGGGGGGGTGGTAGCAGCGTCGCACACGAGTGAAATAGCTCGTCCGTCGCGAGCGTAGAGCCAAGGTATGACCACCCGTATACAGGCAAAGACGCACGACCTGGAGTACGACTATCGAGGTACGACATGTGAGGGCGCCCGCCTTACACATTTGGCGCGTCCGCAAGGCGACGCACTTAAATTGAGCCCGGAAGCGAAGGTAGTCGGATGCATGGCATGTCTGCGTCGGAGGCTGAGGGTTACGGATGACGCGCACCGCCTTCCGGCCCTCCCACCACGCCCCCGGG
>CH1101@1
AGGGCTGAGCCTGCGGCAGACAGAATCACGAGCTAGGTCCGCCGGGCCGCATCCGGTAAAGGTAGGACCCCATTAGCGCCGGACACCCGGTCGGCTTCCGAGGATGCTGATTAGATCGCGCCGATCCCCGTAGTTCGACTGGTACCCCGGGCCGGCCCTTCCTGGGGACTGCAGCTCGGGATGAGGTCGGCGCGCGAGGCCGCCCTCGAATATCCAGGCGGAATTATCGGCCGCCACGCAGCGCTGCGGTAGTGCGCGCCCGCTGTTGGTTGCACGACTGGCGTGCGCAGTGTAGGTGCGCGTCAAGCAATCGTGGCTCGCTAATAGTGGCCGGCTGGCCACTTGGCCCTAGGGGAAAGGGGAGCTCTGCTGCGACTCTCCGTCCCAATCCACCTTACCGTAGGACGGGCTGCAACCCCGTCTCACACCCAATCGTGCATCTTGATTCTACCGTCTGTGGAACCGGCCAGCCAAGAGAAAACCCGCGCAGTGTCCCTATATCCGGGTAAGCGGCAGATGCCAAATCCCGCCGCTTGAGAAGAGAGTGCAATCACCGGCCTGGGAAGGTCCGATCCCGCTCCCGGGGCGTAGAGGCCGGTCCTCCCCTGATATGTAAGCGGATTTTTTAGAGCCCCCAGCGGGAACTCGAGCGGCCGCTACCCACCCTTCCATGCAATCTTGGAGTTCGATGTTGCACGCACAAGTTTCGGCTAATAGCTCGTTGGTATGCTCGAAGATATGCTTCGGTACTTGCCGGGATGACGTGACTCACCGTAGCATCGAGTCGGAGCTCCACTGAGGGGGGACCTGGTCCTATGAGCCGCAGACTGGTGTGACCGGGACTCGAGTCCCATGGACGAGCCGCTATGGTCTGCGAGTAAGGTGGCATCGCCCTAACCCTCAGGAGGAGAGTCCCAGTGTAGTAACTGCCAACGGCCAGTCCAAGCCGAAGTGCTCCGGGCGCGCGTCGTTTAGCCGCCAAAATAGTCGGTCGGGCCCCACGCACTTCCGCCTACCGACTACCAGATCACGAAAATGCCGGCGTCGATTGCCCACTGGGAGCAGGCAGGTGCACTTTTTATGACATAACACGAGGACTGGTTGAGGCGCGGGCAGTTCGCTGGTCCACCTCAATGCCCGCCGTGCGCCCGTTCCGGTGGTCCATTCTTCACAACGGGCTCCAGCGCTGCCGTAGGCGCTCAACTGTCCGGGCCGTACCAACCTTCACGCCACGTGGACGCAGTGGGACACCCAACGTACTACATGCCCTTCTGAACGGCAAGAGGCGCGGGCCGCTGACCTCAGGGCTGCGCCGTCCCTGATGCCTCTCACACCCCGAGGGTCATTGCTGTCAGAAAGCACCACCCTCCGAGCCCACCCTTAGTAGACCGGCCCCACCCACCACGTCTGAGAGGTGGCCACCCCTCTGAACGACTAACGAGCGGCCGCTGGGGACATCACGGGTCGGGCGCAGGCGCCAATGGCTCTTCGCGCGAGCGGTGACGCCGGCTCAAAGAGTAGCCTAACTGACTTTTATGGCTGGGGAAAAGCCGGGGCAGGTGCGTGGCTGGCAAAGAGCATCCAGCGGCTAAGCTGTTACGAATCTCCCTTTGAACGCTGTTGTAAGACCCGGTCGAAATGCCGGGCTTGGACCCGTGTTGCGCGAGGCGCTCTCCCGGCGGCGCGTGCTCCCACAGGACGGCACAGCGTGAGGGTAGCCCTCTCTTTGAAGTACCGCTTGGGGCCCGACGTGGTGGGTGGGCGGCGATAAGCACTGGGGCACGTGGTGCCGAGAGGGCGCTCTAGTCGAAAGCGACGACCCCACCCCTGGGAGTACAGGAAGCACTGCTTTTGCGTATGACTAGCGCCGACATTTAATTTGCACCGGGTAGCTTTGCTCGACATCCGAGGCAGTTGAAACTACTCATCACCCCCATACCCTTCCATGTTCCCTAAGCGGTGTCCTGCCCCATCGTACCACTGCCGGTGCAGGGGACCGGTAGCCGGTGACGGAGGAGCGTCACGGCCATACCGATCTTTCTGGCGGAGCTTCCCACATCCACGGCTCGTCGGTAACGAACGGCCGTTCTTTTTATGCTTGCGCCAATCTCTGTGCGCCTCGATACACCTATGCGGCGGCAGCTCCGCGCGCGGGCCTGTCGAGAACGACGGATTACTCCTCCTCCACCTCACCCGACTATCTACGGCCCATCGAAGGTGCATGGGTAACCCTTCGCGCAGAAGGCCAAGAGCAAAGGAAAGTGACGGCGTCGATGGCGACGCCACTAGGCGAAGCAATGTCCTGCTGCCCGTGCCTCACCCTTGATCGGTGGGCTTATAGTGTGGGCCGCCGTCAGGCCCGCGCGTCGGGACGCAAGGTCGGTCTTACATAAATCCTAGTTCCACGGGCGCTTAGACGCGTATGAAAGGCGGAGCACAACTAGTCAGCCCCTGCGCTCAAGGGATCGAATATAACGCAAATTAGATACCTACTCCTTCGCCGAGCATGAGTCAGGCCGGGGCCCTAGTGACGGTCAGGGTGGGGGGTGCAAGACGTGTCTTTATACAACGCGTGTCCTTCTTCCCCCGGCGGGCGGTCGGGGCCGATCCGAGCGTTACTTAGCCCGGACCGTTGCCCGATCTGTACCCCCTACGTCCCTGGTGAGTAGTTCCGCCCAGGACAGCAGCGCACTGCACATGGGCAGCGACGGCCCGGAGCAACGGGCCGCACGCGCCAGCTGTGATCAGATTCCGGGCGGAATTCGCGGCATGGCTCGCCGTTCCGGCACTACGGGCCTTTGGTGCAAGCCCTCCGGCCCCGAGCTCAACGCGACCGGCCCTGACGGCGACCACCGGCCAGCCACCTCCGCGACGGAGGCCGTTAGGTAGCACGCGAAGACTGATTTATGTGGCACCCTACTTTGGACCAAAATGGCGAGGAACTCGATCGTCGACAAAGAGTAGGGCGGGCCCGTAAGCGGGGACGCACAACCACATGCCATACGCGTCGTGGCGGAGTGAAGGTCTACGGCTAGCAGTCCCAGACCCGTTCGCATCTGAACACCCTATAAGGAGTGCTCCGCTATTAGAGACCCCCCATGTGAATCTTTACTTCCACTCATGCAACGAAAGCCTCGCTAGCACGTTGGGCCAGGACGCCCCATCTCGTCACCAACAGTTGTATACATATATGTTTACTCAGTCCACGCACCGGCACAGGCGATCAGACTCAAGTGAACGAGAACGAGCGTCCAGGGGTATACAGACCCCTGAGGGCTGCGCCGTGCGGGGTTCTAGAAATTGAAGAATCCCGACGCACCAACTCCATTGGGCCGACGTGACTGGTAATGAGCTCAACCTTGGCGGGCTCAATAGCAGACACAGCATAATCGGCAGAGGGGGGGGAGTGGTGGCAGCGCCGCCTATGGTCGCAACGGCTTATCCGTTGCGAGCGTGGAGCCAGGGTAGGATCACCCGTATACAGGCAAAGACGTGCGACCTGGAGTACGACTATCGAGGTACGACATGTGAGGGCGCCCGCCTTCCACATCTGGCGCGTCCGCAAAGCGACACGCTTAAACGGAGCCCGGAAGCGAAGGTAGTCGGACGCATGGCATGTTGGCGTCGGAAGTTGAGGATTACAGGTGACGCGCACCGTATTCCGGCTCTCCCACCACGCTCCCGAG
>CH1118@1
GGGGCCGAGCCTGCGGTAGACAGAATCACGAGCTAGGTCCGCCTGGCCGCGTCCGGTGAAGGTAGGATCCCACTAGCGCCGGACACTCGGTCGGCTCCCGAGGATGCTGATTAGAGCGTGCCGATCCCCGTAGTTCGACTGGTACCCCGGGCAGACCCTTCCTGGGGACTGCGGCTCGGGATGCGATCGGCGAACGGGGCCGCCCTTGAATATTTAGGCGGAATTAGCGGCCGCCACGCAGCGCTGCGGTAGTGCGCGCCCGCTGTTGGTTGCACGACTGGCGTGCGCAGTGTAGGTGCGCGCCAAGCAGTCGCGGCTCACTGCCAGCGGATGGCCGGCCACGTGGCCCCCGAGGAGAGGTGAACCCCGCCACGATTCTCTGTCTTGGCTCACCTTACCGGAGGACGGGCGGTAATCCTGTCTCACGCTTAGTCGTGAACCCGGGTTCTGCCGTTGGTGGAACCGGTCAGCCGGGAAGGGCCCAGCGCAGTACCCCCATACACGGGTAATCGGCGGAGGCAACGTCCCGCCTCTTAAACGGAGAGTGCAATCACCGGCCTGGGAAGGTCCGATCCCTCTCCTAGGGCGTAGAGGCCGGTCCTCCCCTGATATGTAAGCGGATGTTTTAGAGCCCCCAGCGGGAGCTCGCGTGGCCGCTACCCACCCTTCCATGCAATCTTTGAGTTCGACGTTGTACGCACCAGCCTCGGCTAACAGCTCGTTGGTATGCCCGAGGGTATGCTTCGGTCCTTGCCGGAATGACGCGACTCACCGTAGCATCGGGTCGGAGCCCTACTTATGGAGGACCTGTGCCTGCGGGCCGCAGATCGGTGTGACCGGGACTCGAGTCCCATGGACAAGCCGCTATGGTCTGCGAGCAAAGTGGCATCGCCCTAACCCTCAGGCAAAGGGTCCCAGTGTAGTAACTGCCAACGGCCAGTCCAAGCCGAAGTGCTCCGGGCGCGCGTCGTTTAGCCGCCAAAATAGTCGGTCGGGCCCCACGCACTTCCGCCTACCGACTACCAGATCACGAAAATGCCGGCGTCGATTGCCCACTGGGAGCAGGCAGGTGCACTTTTCATGACATAACGCGGGGCCTGGTTGGGACTCAGGCAGCTTGCTGGTCCACCTCGGTACTCACCGCGCGCTCGCGCCGGTGGTTCATTCCTCACAACGGGCTCCCGCGCTGCCGTAGGCGCTCAGCTGTCCGGGCCATACCACCCTTCACGCCACGTGGACGCAGTTTGGTCCCCAGCGTACTACATGCCCTTCTGAACGGCAAGAGGCGCGGGCCGCTGACCTCAGGGCTGCGCCGTCCCTGATGACGCCTAACCAACGAAGGTTATTGCTGTCAGAAGTCACTACCCTCCGAGCCCGCCCCCAGGAGGCTGGCCCCACTCACCACGTCTAAAAGGTGGCCACCCTTCTGGACGACTAACGAGCGGCCGCTGGGGACATCACGGGTCGGGCGCAGGCGCCAATGGCCCTTCGCGCGCACAGTGGCGCCGGCTAAAAGAGTGGCCTAGCTGGTCCTCATGGCTGGGGAAAAGCCGGGGCAGGTGCGTGGCTGGCAAAGAGCATCCAGCGGCTAAGCTGTTACGAATCCCCCTTTGGGATCCTTGGCAGGACCCGGTTGGGAGGTCGAGCGTGGACCCGGGTTTTACGAGGCGCTCCACCGGCGGCGCGTGCTCCCACAGGACGGCACAGCGTGAGGGTGGCCCCCTTTCTGGAGTACCGCTTGGGGCCCGACGTGGTGTGTGGGCGGCGATAGGCACTGGGGCACGTGGTGCCGGGAGGGCGATCTATTCGCAAACGACGGTCCCACCCCTGGGGGTACAGGGAGCACTGCTTTTGCGTGTGACTAGCTCCGACCTTTAATCTGCCCCGGGTCGTTTTGTTCGACATCCGAGGCAGTTGAAACTACTACTCACCCCCATACCCTCCCACGTTCCCTAAATGGTGTCCTGCCCCATCGGACCCCTACCGGTGCAGGGGGCCGGTAGCCGGTGACGGAGGAGTGGCACGGCCATACCGATCTTTACGGCGGAGCTTCCCACATCCACGGCTCGTCGGTAACGAACGGCCGTTCTTTTTATGCTTGCGCCAACCTCTGTGCGCCTCGATACACCTATGCGGCGGCAGTTCCACACGCGGGCCTGTCGAGAACGACGGATTACTCCTCCTCCATCTCACCCGACTATCTACGGTCCATCTAAGATTCATGGGTAACTCTTCGCGCAGAAGGCCAGGCGCAAGGGAAAGTGACGGCGTCGAGGGTAATGCCACTAGGCGAAGCACTGTCCTGCTGCCCGTGCCTCACCCCTGATCGGCGGGCTTATAGTGTGGGCCGCCGTCAGGCCCGCGCGTCGGGACGCAAGATCGGTCTCACATCCATCTTAGTTCCGCAGGCGCTTAGGTGCGTATAAAGGACAGAGCGTGGTTAGTCGGCCCCTGCGCTCAAGGGATCGAATATAACGCAAATTAGATACCTACTCCTTCGCCGAGCATGAGTCAGGCCGGGGCTCCAGTGACGGTCAGGATGGGGGATGCAGGACGTGTCTCTATGCGACGCGCGCCCTTCTTCTCCAGGCGGGCGGTTGGAGCCGATCCGAGCGTTACTTAGCACGGAACGTTGCCCGATCTGCACCCCCTAAGTCTCTGGTGAGTAGTTCCGCCCAGGACAGCAGCGCACTGCACATGGGCAGCGACGGCCCGGAGCAACGTGACACACGCGCCAGCTGCGACCAGGCCCCGGGCGGAATGCGTGGTGCGGCTCGCCGCCCCGGCACTACGGGCCTTTGGCGCAAGCCCTACGACCCCGAGCTTAACGCGACCAGCCCTGCCGGCGACTGCCGGCCAACCGCTTCCGCGATGAGGGCCGTTAGGTAGCACGCGAAGACTGATTTACGTGGCACCCTGCTCTGGGCCAAGATGGCGAGGAACTCGATCGTCGAAAAAAAGTAGGGCGGGCCCGTAAGCGTGGACACACAGCCACATACCCGGAGCGTCGTGGTGGAGTGAAGGTCTACGGCCAGCAGTTCCCAACCTGTCTGCACCTGAACACCCTATGGGGGGTGCTCCGCTATCGGAGACCCCCCATGTGAATCTTTACTCCCATTCATGCAACGCAAGTCTTGCTAGTACGCTGGGCCAAGGTGCCTCCTATCGTCACCAACAGTTGTATACGCACACTTCCGCTCAGTCCACGTATCGACACAGGCGATCAGACTCAAGTGAACAAGAACGAGCGCTCAGGGATATACGGGTCCCCGAAGGCTGCGCCTCTCGGGGTCCCCGAGATTGAAGAATCCCGGCGCACCAACTCAACTGGGCCGACATGGCCGGTGATGAGCCCAACCTTGGCGGGCTCAGGGGCAGATACAGCACAGTCGGCAGAGGGGAGGGGGCGGTGGCAGCGTCGCCTATGGGCGCAATGGCTTGTCCGTTGCGAGCGTGGAGCCAGGGTAGGATCACCCGTATACAGGCAAAGACGTGCGACCTGGAGTACGACTGTCGAGGTACGACATGTGAGGGCGCCCGCCTTCCACATCTGGCGCGTCCGCAAAGCGACACGCTTAAACGGAGCCCGGAAGCGAAGGTAGTCGGACGCATGGCATGTCTGCGTCGGAAGTTGAGGATTACAGGTTACGCGCGCCGCCTTCCGGCCCTCCCACCACGCTCCCGGG
>CH0092@2
GGAGTCGAGCCTGCAGCAGACAAGATCACAAGCTAGGGCCGCCGGGTCTCATCCGGTGAAGATAGGACCCCATTAGTGCCAGCCGCTCGGTCGACCTCCGAGTGTGCCGGTTAGAGCGTTCCGATCCCCGTAGTTCGACTGGTATCCTGGGCCTACCCTTAATGTGGACTGCGGCTCGGGATGCGATCGGCGAACGGGACCGCCTTTGAATATCCAGGCGGAAGTAGCGTCCTTTACGCAACTCTGCGGTGGCGCGCTCCCGCTGTGAGTTACACGGCTGACGTGCGCAATGTAGGTGCGTGCCAAGCAGTCGCGGCTCACTGCCAGCGGATGGCCGGCCGCGTGGCCCCCGAGGAAAGGTGAACCCCGCCACGATTCTCTGTCTTGGCTCACCTTCCCTGAGGACGGGCTGCAATCCCGTTTAACGCCTAATCGTGAACCCTGATTCGACCGCCTGCGGAGTCGGCAAACCGGGAGGGGCCCAGCGCAGTGCCCCCATACACGGGTAATCGGTGGATGTCAAATCCCGCCTCTTAAAAGGAAAGTGCAATCACCGGCCTGGGAAGGTCCGACTTAGCTCCCGAGGCGTAGAGGTCGGTCCTATACTGATGTGCCAACGGCCTCTTTAGAGCCCCCAGCGGGGACTCAAGCGGTCGCTACCTACCCTTCCATAAGGCCTTGGCATTTGATGTTATACGCCCCAGCCTCGGCGGACATCTCGTTGTTATGTCCGAGGGCATGCTTCGGTCCTTGCCGGAATGACGCGGCTCACCGTAGCATCAGACCAGGGCCCTGTTTATGAAGAACCTGTGCCTGCAGGCCGCAAATCGGTGTGACCGGGGCTCGAGCCCAGTGGGCAATCCTCTATGGCCTGCGAGCAAGGTGGCATCGCCTTAACCCTCAGGCGGAGGGTCCTCGTAGAGTAATCGACAGCTGCTAGTCCGAGCAGGAGCGCCCCGGGCGAGAGTCGCTCAGCCGCCAAGATGGTCGGCCGAGCATCACGTACCTACTCACAACGGCTGCACAGCCACGAGAGCACCTGTTGTGATCGCCCCCCGGAAGCAAGCAGGTACACTTTCCATGACATAACGCGGAGCCTGATTGAGGCGCGGGCAGCTTGCTGGTCCATCTCAATGATCGACGTGCGCCCGTGCCGGTGGTCCATTTCTCACAACGGGCTCCAGCGCTGCCTTAGGCGATCAACTGTCCGGGCCGCACCACCCTTCGCGCCACGCGGACATAGCGGTACACCCAACGTACTACATGCCCTTCTGAACGATAAGAGGCGAGGGCCGCTGACCTCAGGACTGCTTCGTTCCTGATGCCTCTCACACCCCAGAGGTTATTGCTGTCAGAAATCACCACCTTCTGATCCCGCCTTTAGGAAGCTGGCCTCACTCACCACGTCCAAAAGGCGGCCACCCTTCTGGAAGACTAACGAGCGGACGCTGGGGGTATCACGGGTCAGGCGCAGGCGCCAATGGCTCTTCGTGCGCGCAGCGACGCTTGTTAAAAGGGTGGCCTAACTGGCTTTTATGGCTGGGGAGAAGCCGGGGCAAGTGCGTGGCTGGCAAGAAACATCCAGCGGCGAGGCTATCATGGATCTCTCGTCGAACGCTGTTGTGAGACCCGGTCGAAATGCTGGATGTGGACCCGTGTTTTGCGAGACGCTCCACCAGCGGCGCGTGCTTCTACATAACGGCACAGCGTAAAAGTAGCCCTCTTTCTGGAGCAATGCTCGAGGTCCAACGTGGTGTGTGGGCGACGACCGACACTGGGTTACGTGGTGCCGGAAGGGCGCTTTAGTCTCAAACAACGATCCCGCCCCGAGGGTTACAGGAGGCCCTGCTTTTTCGTGTGACTAGCGCCGACCTTCAATCCATCCCGGGTCGTCTGATTAGACATCAGAGGCAGGGGAAACTATTACTCACTCCCATACCCGCCTATGTTCCCCAAGCGGGGTCCTGCCCCATCGTACCCTTACCGGTGCAGGGGGCCGGTAGCCGTTGACAGAGGAGCATTACGGCTATACAGACCCTTCTAGCGGAGCTTCCTATGTCCATGGTCCTCCGGTAACGAATGGCTGTCCTTTCGCTACTTGCGCCAATCTCTGTGCACCTCGATACACCTAGGCAGCGACATCTCCGTGCGTGGGCCTGGCGAGAACAACGGATTACTCCTCCTCCGCCTCACCCGACTATTTACGGCCCAGAGAAGGCGCATGGGTAACCCTTCGCGCAGAAGGCCAAGAGCAAAGGAAAGTAACGGCGTCGAGGGCAACGCCACTAGGCGCAGCGCTGCCCTGCTGCCCGTGCCTAACTCTTGATCGGTGGGCTTATAGTGTGGGTCACTGTCAGGCCCGCGCGTCGTGACACAAGGTCGGCCTCACATCAATCTTAGTTCCACAGGTGCTTAAGCGCGTGCGAGGGACAGAGCACAGTTAGCTGGTCCCTGCGATCAAGGAATCGAATACAACGCAAGTTAGATACCTACTCCTTCGCCGAGCGTGAGTCGGACCGGAGCCCTGGTGATGGTCAGGGTGGGGGGTACAAAACGTGTCTTCATACAACGTGTGTCCTTCTTTTCCAGGCAGGCAGCCGAGGCCGATTTGGGCGCCACTTGGCACGAAACATTGTCCGGTCTGTACTTACTACGTTTCTAGTGAGTAATTCCGCTCAGGACAGCAGCGCACTACATATGGGCAACGGCGGCCCGGAACCACGTGACATACGTGCCAGCTACGACCGGGCCCCGGGCGGAATTCACGGCATGGCTTGCCGCCCTGGAGCCACGTTCCTTTGGCGCCAACTCCACGACCCCGGACCCAGCGCTATCAGCCCTTCCGGCGACCACTGGCCAGCCGCCTCCGAAATGAAAATCGCTGGACAGCCCGCTAAGGATGACTTCCGTGGCGATCCGTCCCAGGCCGGGGCGACGAATAGACTGACCACCGAAGCAAAGTAGGGCGGGCCCGTCAACGGGAACACACGGTCATATATCCGGAACGCCGTGGCAAAGTGAAGTTTTACGATTATTAGTCCCCAACCTGCCTGAACCCGAGAGCCCCCTAGAGGGTACCCCGCCGTCGGAGGTCCACCATGTGGATCTCTACTTCCATTCGTGCAACGAAAGCCTCTCTAGCACGTTGGGCCAGGACGCCCCATCTCGTCACCAACAATTGTATACGCACCCTTCCGCTTAGTCCACATATCGACGCAGGCGAGCAGACTTAAGTGAACGAGAATGAGCGTTCAGGGGCGTACAGGCCCTCGAAGGCTGCGCCTCTCGGAGTTCTAAGGGTTGAGGACGCCCGGAGCACCAACTCAATTGAGCCGACATGGCCGGTACCAAGCTCAGCCTTAATGGGCTCCGGGACAGACGTCGCGTAATCGGCAAAAGGGAGTGAGTGGTGGCAGCGTCGCCTATGGGCGCGACGACTTGTCCGTTGCGGGCATGGAGCCAGGGTAGGACCACCCGTATACAGGTAAAGACGCGTAGCCTAGAGCACGACTGTCAGTGCGCGACATTTGATGGCGCCCGCCTTCCACATCTGGCGCGTACACAGAGCGACACGCTTAAACGGAGTCCGGAAGCGAAGGCAGTCGGGCGCATGGCATGCTGGCGTCGAAAATTGAAGATTACAGGTGACACGCGCCGTATTCCGGCTCTCCCACCACGCCTTCGGG
>HN0006@2
GGAGTCGAGCCTGCAGCGGACAAGATCACAAGCTAGGGCCGCCGGGTCTCATCCGGTGAAGATAGGACCCCATTAGTGCCAGCCGCTCGGTCGACCTCCGAGTGTACCGGTTAGAGCGTTCCGATCCCCGTAGTTCGACTGGTATCCTGGGCCTACCCTTAATGTGGACTGCGGCTCGGGATGCGATCGGCGAACGGGACCGCCTTTGAATATCCAGGCGGAAGTAGCGTCCTTTACGCGACTCTGCGGTGGCGCGCTCCCGCTGTTAGTTACACGGCTGGCGTGCGCAATGTAGGTGCGTGCCAAGCAGTCGCGGATCACTGCCAGCGGATGGCCGGCCGCGTGGCCCCCGAGGAAAGGTGAACCCCGCCACGATTCTCTGTCTTGGCTCACCTTCCCTGAGGACGGGCTGCAATCCCGTTTAACGCCTAATCGTGAACCCTGATTCGACCGCCTGCGGGGTCGGCAAACCGGGAGGGGCCCAGCGCAGTGCCCCCATACACGGGTAATCGGTGGATGTCAAATCCCGCCTCTTAAAAGGAAAGTGCAATCACCGGCCTGGGAAGGTCCGACTTAGCTCCCGAGGCGTAGAGGTCGGTCCTACACTGATGTGCCAACGGCCTCTTTAGAGCCCCCAGCGGGGACTCGAGCGGTCGCTACCCACCCTTCCATAAGGCCTTGGCATTTGATGTTATACGCCCCAGCCTCGGCGGACATCTCGTTGTTATGTCCGAGGGTATGCTTCGGTCCTTGCCGGAATGACGCGGCTCATCTTAGCATCAGACCAGGGCCCTGTTTATGAAGAACCTGTGCCTGCAGACCGCAAATCGGTGTGACCGGGGCTCGAGCCCAGTGGGCAATCCTCTATGGCCTGCGAGCAGGGTGGCATCGCCTTAACCCTCAGGCGGAGGGTCCTCGTGGAGTAATCGACAGCTGCTAGTCCGAGCAGGAGCGCCCCGGGCGAGAGTCGCTCAGCCGCCAAGATGGTCGGCTGAGCATCACGTACCTACTCATAACGGCTGTACAGCCACGAGAGCAACTGTTGTGATCGCCCCCCGGAAGCAAGCAGGTACACTTTCCATGACATAACGCGGGGCCTGATTGAGGCGCGGGCAGCCTGCTGGTCCATCTCAATGATCGACGTGCGCCCGTGCCAGTGGTCCATTTCTCACAACGGGCTCCAGCGCTGCCTTAGGCGCTCGACTGTCCGGGCCGTACCACCCCTCACGCCACGCGGACATAGTGGTACACCCAACGTACTACATGCCCTTCTGAACGACAAGAGGCGAGGGCTGCTGACCTCAGGACTGTTTCGTTCCTGATGCCTCTCACACCCCAGAGGTTATTGCTGTCAGAAATCACCACCTTCTGATCCCGCCTTTAGGAAGCTGGCCTCACTCACCACGTCCAAAAGGCGGCCACCCTTCTGGAAGACTAACGAGCGGACGCTGGGGGTATCACGGGTCAGGCGCAGGCGCTAATGGCTCTTCGTACGCGCAGCGACGCTTGTTAAAGGGGTGGCCTAACTGGCTTTTATAGCTGGGGAGAAGCCGGGGCAAGTGCGTGGCTGGCAAAAAACATCCAGCGGCGAGGCTATCATGGATCTCCCTTCGAACGCTGTTGTGAGACCCGGTCGAAATGCTGGGTGTGGACCCGTGTTTTGCGAGACGCTCCACCAGCGGCGCGTTCTTCTACATAACGGCACAGCGTAAAAGTAGCCCTCTTTCTGGAGCAATGTTCGAGGTCCAACGTGGTGTGTGAGCGACGACCGACACTGGGTTACGTGGTGCCGGGAGGGCGCTTTAGTCTCAAACAACGATCCCGCCCCGAGGGTTACAGTAGGCCCTGCTTTTTCGTGTGACTAGCGCCGACCTTCAATCCATCCCGGGTCGTCTGATTAGACATCAGAGGCAGGGGAAACTATTACTCACTCCCATACCCGCCTATGCTCCCCAAGCGGGGTCCTGCCCCATCGTACCCTTACCGGTGCAGGGGGCCGGTAGCCGTTGACAGAGGAGCATTACGGCCATACAGACCCTTCTAGCGGAGCTTCCTATGTCCATGGTCCTCCGGTAACGAATGGCCGTCCTTTCGCTGCTTGCGCCAATCTCTGTGCACCTCGATACACCTAGGCAGCGACATCTCCGTGCGTGGGCCTGGCGAGAACAACGGATTACTCCTCCTCCGCCTCACCCGACTATTTACGGCCCATAGAAGGCGCATGGGTAACCCTTCGCGCAGAAGGCCAAGAGCAAAGGAAAGTAACGGCGTCGAGGGCAACGCCACTAGACGCATCGCTGCCCTGCTGCCCGTGCCTAACTCTTGATCGGTGGGCCTATAGTGTGGGTCACTGTCAGGCCCGCGCGTCGTGACACAAGGTCGGCCTCACATCAATTTTAGTTCCACAGGTGCTTAAGCGCGTGCGAGGGACAGAGCACAGTTAGCTGGTCCCTGCGATCAAGGAATCGAATACAACGCAAGTTAGATACCTACTCCTTCGCCGAGCGTGAGTCGGACCGGAGCCCTGGTGATGGTCAGGGTGGGGGGTACAAAACGTGTCTTCATACAACGTTTGTCCTTCTTTTCCAGGCAGGCAGCCGAGGCCGATTTGGGCGCCACTTGGCACGAAACATTGTCCGGTCTGTACTTACTACGTTTCTAGTAAGTAATTCCGCTCAGGACAGCAGCGCACTACACATGGGCAACGACGGCCCGGAACCACGTGACATACGTGCCAGCTACGACCGGGCCCCGGGCGGAATTCACGGCATGGCTTGCCGCCCTGGAGCCACGTGCCTTTGGCGCCAACTCCACGACCCCGGACCCAGCGCGATCAGCCCTTCCGGCGACCACTGGCCAGCCGCCTCCGAAATGAAAATCGCTGGACAGCCCGCTAAGGATGACTTCCGTGGCGATCCGTCCCAGGCCGGGGCGACGAATAGACTGACCACCGAAGCAAAGTAGGGCGGACCCGTCAACGGGAACACACGGTCACATATCCGGAACGCCGTGGCAAAGTGAAGTTTTACGATTATTAGTCCCCAACTTGCCTGAACACGAGCGCCCCCCAGAGGGTACCCCGCCGTCGGAGGTCCACCATGTGGATCTCTACTTCCATTCGTGCAACGAAAGCCTCTCTAGCACGTTGGGCCAGGACGCCCCATCTCGTCACCAACAATTGTATACGCACCCTTCCGCTTAGTCCACATATCGATGCAGGCGAGCAGACTTAAGTGAACGAGAATGAGCGTTCAGGGGCGTACAGGCCCTCGAAGGCTGCGCCTCTCGGAGTTCTAAGGGTTGAGGACGCCCGGAGCACCAACTCAATTGAGCCGACATGGCCGGTACCAAGCTCAGCCTTAATGGGCTCCGGGGCAGACGTCGCGTAATCGGCAAAAGGGAGTGAGTGGTGGCAGCGTCGACTATGGGCGCAACGGCTTGTCCGTTGCGAGCATGGAGCCAGGGTAGGACCACCCGTATACAGGTAAAGACGCGTGGCCTAGAGCACGACTGCCAGTGCGCGACATTTGATGGCGCCCGCCTTCCACATCTGGCGCGTACACAGAGCGACACGCTTAAACGGAGTCCGGAAGCGAAGGCAGTCGGGCGCATGGCATGCTGGCGTCGAAAATTGAAGATTACAGGTGACACGCGCCGTATTCCGGCTCTCCCACCACGCCTTCGGG
>PH0220@3
GGAGCCGCGCCTGCGGCAAACGGAATCACGAGCTAGATCCACCGGGCCGCATCAGGTAAAGGTAGGGTCCCATTAGCGCTGGACACCCGGTCGGCTTCCGAGGATGCTGATTAGATCGCGCCGATTCCCGTAGTTCGACTGGCACCCCTGGCCGGCCCTTCCTGGGGACTGCAGCTCGGGATGCTATCGTCGAATGGGGCCGCCCTTGAATATTTAGGCGGAATTGGCGGCCGCCACGCAGCGCTGCGGTAGTGCGCGCCCGCTGTTGGTGGCACGACTGGCGTGCGCAGTGTAGGTGCGCGTCAAGCAATCGTGGCTCGCTAATAGTGGCCAGCTGTCCACTTGGCCCTAGGGGAAAGGGGAGTTCTGCTGCGACTCTCCGTCCCAATCCACCTTACCGTAGGGCGGGCTGTAATCTCGCCCCACGCCTAATCGTGCATCCGGGTTCTGCCTTCTTTGGAACCGGCAAGACGAAAGGGGCCCCGCGCAGTGCCTCTATACACGGGTGATTGGCAGATGCCAAATCCCGCCTTTCAGGAGGAGAGTGCGCCAACTGTCCTGGGAAGGTCCGATCCCGCTCCCGGAGCGTAGAGGCCGGTCCTCCCCTGATATGTAAGCGGATGTTTTAAAGCCCCCGGCAGGAATTCGAGCGGCCGCTACCCACCCCTCCATGCAATCCTGGAATTCAACGGTGCACGAACCAGCCTTGGCTAACAGCCCGTTGGTGTGCCCGAGGGTATGCCTCGGTCCTTGCCGGAATGACGCGACTCACCGTGACATCGGGCCGGAGTCCTACTTATGGAGGACCCGGGACTATGGGCCGCAGATCGGCGTGGCCGGGACTCGAGCCCCAGGGACAAGCTGCTATGGTCTGCGAGTAAGGTGGCATCGCCCTAACCCTCAGGAGGAGAGTCCCCGTGTGACAATCGCCAGCGGCCAGTCCAAGCCGAAGTGCTCCGGGCAAGAGTCGCTTAGCCACCAGGACGGTCGGCCAAGCATCGTGTACCTACTCATGACGGCTGCACAGCCACGAAAGTGCCTGTTGTGATCGCTCCCCGGGGGCAAGCAGGCACACTTTCCATGATGTAACGAGGGGCCTAGTTGGGACTCAAGCAGCTTGCTGGTCCACCTCGGTGCTCACCGCGCGCTCGCGCCGGCGGTTCATTCTTCACAACGGGCTCCAGCGCTGTCGTAGGCGCTCAAATGTCCGGGCTGTCCCAACCTTCAATCCACGTGGACGCAGTTTGGTCCCCAGAGTACTACATGTCCTTCCGAACGGCAAGAGGCGCGGGCCGCTGACCTCAGGGCTGCGCCACCCTTGATGCCGCCTAACCAACGAAGGTCATTGCTGGTAGAAGGCGCCACCCTCCGAGCCCACCTTCAGGGGGCTGGCCTCACCCACCACGTCTGCAAGGTGGTTGACCCTTTGGACGACTAACGAGCGGCCACTAGGGGCATTGCGGGTCGGGCGCATGCGCCAATGGTTCTTCGCGCGCGTGGTGACGCTTGCTAAGAGAGTAGCCTAGCTGGCTTTCACGTCCGGGGAAAAGATGGGGCAGGTGCGTGGCCGGCAAAGAGCATCCAGCGGCTAAGCTGTTACAAATCCCCCTTTGGGATCCTTGGCAGAAATCGGTTGGGAGGTCGAGCGTGGACCCGGGTTTTACGAGGCGCTCCACCGGCGATACATGCTCCCACGGGAAGGTACGGCATGAGGGCAGTCCTCTTTTTGAAATCCCGCTTAGGGCCAGACGTGGTGTTTAGACTGCGACCGATACTGGGGCGCGTGGTGCCGAGAATGAGCTCGATTCGCAAACGACGGTCCCACCCCTGGGGGTACAGGGAGCACTGCTTTTGCGTGTGACTAGCTCCGGCCTTTAATCTGCCCCGGGTCGTTTTGTTCGACATTCGAGGCAGTTGAGACTATTACCCACCCCCATGCCCGCCCACTTTCCCTAAATGGTGTCCTGTCCCACCGTGCCCCTACAGGTGCAGGAGATCGGTAGCCGGTGACGGAGGAGTGGCACGGCCGTACCGATCTTTACGGCGGGACTTCCCGCGTTCGCGACTCGCCGGTAACGAACGGCCGTCCCTTTGATGCTTGCGCCAATTTCTGTGCGCTTCGACAAACCTAGGCAGCGGCAGCTCCACACACGATCCTGTCGAGAATGGTGAATTATCCCTCCTCCACCTCCCCCGACTATCTACGGCCCATCTAAGATTCATGGATAGCCATTCGCGCAGAAGGCTAAGAGCAAAGGAGAGTGACGGCATCGAGGACAACGCCACTAGGCGAAGCACTGTCTTGCGGCCTGCGCCTCACCCCTGATCGGCGGGATTATCGTGTGGGCCGCCATCAGGACCGCGCGTCGGGACGCAAGGTCGACCTCACATCCATCTTAGTTCCGCGGGTGCTTCAACGCGTATGAAGGGCGTAGCACGACGAGTCAGCCCCTGCGCCTAAGGGACCGAATATAACGCAAATTAGATGCCTAATCCTTCGCCTAGCATGAGTCAGATCGGGGCCTTAGTTACGGTCAGGATGAAGGGTGCAGGACGCGTCTCTATGCAACGCGTGCCCTTCTTCTCCCGGCGGGCGGTTGGAACCGATTCGGGCGTCACTTAGCACGGAACATTACCCGGTCTGTACCCCTTACATCTCTGGTGAGTAGTTCCGCCCAGGACAGCAGCACGCTGCACATGGTCGGTGACGGCCCGGAGCAACGGGACACACGCGCCAGCTGCGACCAGGCCCCGGGCGAAATTCGCAGCATTGCTCGCTGTTCCAGCACTACGGGCCTTTGGTGCAAGCCCTATGACCCTGAGTTTAACGCGGCCGGCCCTTCCGGTGACCACCGGCCAGCCACCTCCGCGACGAGGGCCGTTAGGTAGAATGCGAAGGCTGATTTACGTGACACCCTGCTCTGGGCCAAGATGGCGAGGAACCTGATCGTTGGAAAAAAGTAGGACGGGCCTGTAAGCTTAGACGCACAGCTACGTGCCCGGCGCGTCGTGACGAAGTGGAATTTTACGGCTAGCAGTCCCAGATCTGTTCGCACCCGAACGCCCCATGGAGAGTGCTCCACCGTCGGAGATCCATTACACGAACCTCTAAGTTTATTAATGCAACGAAAGCCTCGCCAGTACGCTGGGCAGAGGTGCCTCCTATCACCGTTAGTAGCTACACACATGTATGTTTACTCAGTTCACGCACCGGCACAGGCGGTCAGACTCAAGTGAACAATAATAAGCGCTCAAGGATATACAGACCCCTGAGGGTTGCGCCGTGCGGAGTTCTCGAGGTTAGGGAATCCCGGCGCGCCGATTCAATCGGGCCGACGTAGCCGGTGATGAACCCAACTCTGGCGGGCTCAGGGGCAGATACAGCACAGTCAGCAGAGGAGGGGGGGTGGTAGCAGCGTCGCACACGAGTGAAATAGCTCGTCCGTCGCGAGCGTAGAGCCAAGGTATGACCACCCGTATACAGGCAAAGACGCACGACCTGGAGTACGACTATCGAGGTACGACATGTGAGGGCGCCCGCCTTACACATTTGGCGCGTCCGCAAGGCGACGCACTTAAATTGAGCCCGGAAGCGAAGGTAGTCGGATGCATGGCATGTCTGCGTCGGAGGCTGAGGGTTACGGATGACGCGCACCGCCTTCCGGCCCTCCCACCACGCCCCCGGG
>BN0047@2
GGAGTCGAGCCTGCAGCAGACAAGATCACGAGCTAGGGCAGCCGGGTCTCATCCGGTGAAGATAGGACCCCATTAGTGCCAGCCGCTCGGTCGACCTCCGAGGGTGCCGGTTAGAGCGTTCCGATCCCCGTAGTTCGACTGGTACCCTGGGCCTACCCTTAATGTGGACTGCGGCTCGGGATGCGATCGGCGAACGGGACCGCCTTTGAATATCCAGGCGGAAGTAGCGTCCTTTACGCAACGCTGCGGTGGCGCGCTCCCGCTGTTGGTTACACGGCTGGCGTGCGCAATGTAGGCGCGTGCCAAGCAGTCGCGGCTCACTGCCAGCGGATGGCCGGCCGCGTGGCCCCCGAGGAAAGGTGAACCCCGCCACGATTCTCTGTCTTGGCTCACCTTCCCTGGGGACGGGCTGCAATCCCGTTTAACGCCTAATCGTGAACCCTGATTCGACCGCCTGCGGAATCGGCAAACCGGGAGGGGCCCAGCGCAGTGCCCCCATACACGGGTAATCGGCGGATGTCAAATCCCGCCTCTTAAAAAGAAAGTGCAATCACCGGCCTGGGAAGGTCCGACTTAGCTCCCGAGGCGTAGAGGTCGGTCCTACACTGATGTGCCAACGGCCTTTTTAGAGCCCCCAACGGGGACTCGAGCGGTCGCTACCCACCCTTCCATGAGGCCTTGGCATTTGATGTTATACGCCCCAGCCTCGGCGAACATCTCGTTGTTATGTCCGAGGGTATGCTTCGGTCCTTGCCGGAATGACGCGGCTCACCGTAGCATCAGACCGGGGCCCTGTTTATGAAGAACCTGTGCCTGCAGGCCGCAAATCGGTGTGACCGGGGCTCGAGCCCAATGGGCAATCCGCTATGGCCTGCGAGCAAGGTGGCATCGCCCTAACCCTCAGGCGGAGGGTCCTCGTGGAGTAATCGACAGCTGCTAGTCCGAGCAGGAGCGCCCCGGGCGAGAGTCGCTCAGCCGCCAAGATGGTCGGCCGAGCATCACGTACCTACTCATAACGGCTGCACAGCCACGAGAGCACCTGTTGTGATCGCCCCCCGAAAGCAAGCAGGTACACTTTCCATGACATAACGCGGGGCCTGATTGAGGCGCGGGCAGCTTTCTGGTCCATCTCAATGCTCGACGTGCGCCCGTGCCGGTGGTCCATTTCTCACAACGGACTCCAGCGCTGCCTTAGGCGCTCAACTGTCCGGGCCGTACCACCCTTCACGCCACGCGGACATAGTGGTACACCCAACGTACTACATGCCCTTCTGAACGGCAAGAGGCGAGGGCCGCTGACCTCAGGACTGCTTCGTTCCTGATGCCTCTCACACCCCAGAGGTTATTGCTGTCAGAAATCACCACCTTCTGATCCCGCCTTTAGGAAGCTGGCCTCACTCACCACGTCCAAAAGGCGGCCACCCTTCTGGAAGACTAACGAGCGGACGCTGGGGGTATCACGGGTCAGGCGCAGGCGCCAATGGCTCTTCGTGCGCGCAGCGACGCTTGTTAAAAGGGTGGCCTAACTGGCTTTTATGGCTGGGGAGAAGCCGGGGCAAGTGCGTGGCTGGCAAAGAGCATCCAGCGGCGAGGCTATTATGGATCTCCCTTCGAACGCTGTTGTGAGACCCGGTCGAAATGCTGGGTGTGGACCCGTGTTTTGCGAGACGCTCCACCAGCGGCGCGTGCTTCTACATAACGGCACAGCGTAAAAGTAGCCCTCTTTCTGGAGCAATGCTCGAGGTCCGACGTGGTGTGTGGGCGACGACCGACACTGGGGTACGTGGTGCCGGGAGGGCGCTTTAGTCTCAAACAACGATCCCGCCCCGGGGGTTACAGGAGGCCCTGCTTTTTCGTGTGACTAGCGCCGACCTTCAATCCATCCCGGGTCGTCTGATTAGACATCAGAGGCAGGGGAAACTATTACTCACTCCCATACCCGCCTATGTTCCCCAAGCGGGGTCCTGCCCCATCGTACCCTTACCGGTGCAGGGGGCCGGTAGCCGGTGACGGAGGAGCATTACGGCCATACAGACCCTTCTAGCGGAGCTTCCTATGTCCATGGTCCTCCGGTAACGAATGGCCGTCCTTTCGCTGCTTGCGCCAATCTCTGTGCACCTCGATACACCTAGGCAGCGACATCTCCGTGCGTGGGCCTGGCGAGAACAACGGATTACTCCTCCTCCGCCTCACCCGACTATTTACGGCCCATAGAAGGCGCATGGGTAACCCTTCGCGCAGAAGGCCAAGAGCAAAGGAAAGTAACGGCGTCGAGGGCAACGCCACTAGGCGCAGCGCTGCCCTGCTGCCCGTGCCTAACTCTTGATCGGTGGGCTTATAGTGTGGGTCACTGTCAGGCCCGCGCGTCGGGACACAAGGTCGGCCTCACATCAATCTTAGTTCCACAGGTGCTTAAGCGCGTGCGAGGGACAGAGCACAGTTAGCTGGTCCCTGCGATCAAGGGATCGAATACAACGCAAGTTAGATACCTACTCCTTCGCCGAGCGTGAGTCGGACCGGAGCCCTGGTGATGGTCAGGGTGGGGGGTACAAAACGTGTCTTCATACAACGTGTGTCCTTCTTTTCCAGGCAGGCAGCCGGGGCCGATTTGGGAGCCACTTGGCACGAAACATTGTCCGGTCTGTACTTACTACGTTTCTAGTGAGTAATTCCGCTCAGGACAGCAGCGCACTACACATGGGCAACGACGGCCCGGAGCAACGTGACATACGTGCCAGCTACGACCAGGCCCCGGGCGGAATTCGCGGCATGGCTTGCCGCCCTGGAGCCACGTGCCTTTGGCGCCAACTCCACGACCCCGGACCCAGCGCGACCAGCCCTTCCGGCGACCACCGGCCAGCCGCCTCCGAAATGAAAATCGCTGGACAGCCCGCTAAGGATGATTTCCGTGGCGATCCGTCCCAGGCCGGGGCGACGAATAGACTGACCACCGAAGCAAAGCAGGGCGGGCCCGTCAACGGGAACACACAGTCACATATCCGGAACGTCGTGGCAAAGTGAAGTTTTACGATTATTAGTCCCCAACCTGCCTGAACCCGAGCGCCCCATAGAGGGTACCCCGCCGTCGGAGATCCACCATGTGGATCTCTACTTCCATTCGTGCAACGAAAGCCTCTCTAGCACGTTGGGCCAGGACGCCCCATCTCGTCACCAACAATTGTATACGCACACTTCCGCTTAGTCCACGTATCGACGCAGGCGAGCAGACTCAAGTGAACGAGAATGAGCGTTCAGGGGCGTACAGGCCCTCGAAGGCTGCGCCTCTCGGAGTTCTAAGGGTTGAGGACGCCCGGAGCACCAACTCAATTGAGCCGACATGGCCGGTAACAAGCTCAGCCTTAATGGGCTCCGGGGCAGACGTCGCGTAATCGGCAGAAGGGAGTGAGTGGTGGCAGCGTCGCCTATGGGCGCAACGGCTTGTCCGTTGCGAGCATGGAGCCAGGGTAGGACCACCCGTATACAGGTAAAGACGCGTGGCCTAGAGCACGACTGTCAGTGCGCGACATTTGATGGCGCCCGCCTTCCACATCTGGCGCGTACACAGAGCGACACGCTTAAACGGAGTCCGGAAGCGAAGGCAGTCGGGCGCATGGCATGCTGGCGTCGAAAATTGAAGATTACAGGTGACACGCGCCGTATTCCGGCTCTCCCACCACGCCTCCGGG
>Pyo-65120417-00305@3
GGAGCCGCGCCTGCGGCAAACGGAATCACGAGCTAGATCCACCGGGCCGCATCAGGTAAAGGTAGGGTCCCATTAGCGCTGGACACCCGGTCGGCTTCCGAGGATGCTGATTAGATCGCGCCGATCCCCGTAGTTCGACTGGTACCCCTGGCCGGCCCTTCCTGGGGACTGCAGCTCGGGATGCTATCGTCGAATGGGGCCGCCCTTGAATATTTAGGCGAAATTAGCGGCCGCCACGCAGCGCTGCGGTAGTGCGCGTCCGCTGTTGGTTGCACGACTGGCGTGCGCAGTGTAGATGCGCGTCAAGCAATCGTGGCTCGCTAATAGTGGCCGGCTGTCCACTTGGCCCTAGGGGAAGGGGGAGTTCTGCTGCGACTCTCCGTCCCAATCCACCTTACCGTAGGACGGGCTGTAATCTCGCCCCACGCCTAATCGTGCATCCGGGTTCTGCCGTCTTTGGAACCGGCAAGACGAAAGGGGCCCCGCGCAGTGCCTCTATACACGGGTGATTGGCAGATGCCAAATCCCGCCTTTCAGGAGGAGAGTGCGCCAACTGTCCTGGGAAGGTCCGATCCCGCTCCCGGAGCGTAGAGGCCGGTCCTCCCCTGATATGTAAGCGGATGTTTTAAAGCCCCCGGCAGGAATTCGAGCGGCCGCTACCCACCCCTCCATGCAATCTTGGAATTCAACGGTGCACGAACCAGCCTTGGCTAACAGCCCGTTGGTGTGCCCGAGGGTATGCCTTGGTCCTTGCCGGAAGGACGCGACTCACCGTGACATCGGGCCGGAGTCCTACTTATGGAGGACCCGGGACTATGGGCCGCAGATCGGCGTGGCCGGGACTCGAGCCCCAGGGACAAGCTGCTATGGTCTGCAAGTAAGGTGGCATCGCCCTAACCCTCAGGAGGAGAGTCCCCGTGTGACAATCGCCAGCGGTCAGTCCAAGCCGAAGTGCTCCGGGCAAGAGTCGCTTAGCCACCAGGACGGTCGGCCAAGCATCGCGTACCTACTCATAACGGCTGCACAGCCACGAAAGTGCCTGTTGTGATCGCTCCCCGGGGGCAAGCAGGCACACTTTCCATGATGTAACGAGGGGCCTGGTTGGGACTCAATCAGCTTGCTGGTCCACCTCGGTGCTCACCGCGCGCTTGCGCTGGCGGTTCATTCTTCACAACGGGCTCCAGCGCTGTCGTAGGCGCTCAAATGTCCGGGCCGTCCCAACCTTCAATCCACGTGGACGCAGTTTGGTCCCCAGAGTACTACATGTCCTTCCGAACGGCAAGAGGCGCGGGCCGCTGACCTCAGGGCTGCGCCACCCTTGATGCCGCCTAACCAACGAAGGTCATTGCTGGTAGAAGGCGCCACCCTCCGAGCCCACCTTCAGGGGGCTGGCCTCACCCACCACGTCTGCAAGGTGGTTGACCCTTTGGACGACTAACGAGCGGCCACTAGGGGCATTGCGGGTCGGGCACATGCGCCAATGGCTCTTCGCGCGCGTGGTGACGCTTGCTAAGAGAGTAGCCTAGCTGGCTTTCACGTCCGGGGAAAAGATGGGGCAGGTGCGTGGCCGGCAAAGAGCATCCAGCGGCTGAGCTGTTACAAATCCCCCTTTGGGATCCTTGGCAGAAATCGGTTGGGAGGTCAAGCGTGGACCCGGGTTTTACGAGGCGCTCCACCGGCGATGCGTGCTCCCACGGGAAGGTACGGCATGAGGGCAGTTCTCTTTTTGAAATCCCGCTTAGGGCCAGACGTGGTGTTCAGACTGCGACCGACACTGGGGCGCGTGGTGCCGAGAATGAGCTCGATTCGCACACGACGGTCCCACCCCTGGGGGTACAGGGAGCACTGCTTTTGCGTGTGACTAGCTCCGGCCTTTAATCTGCCCCGGGTCGTTTTGTTCGACATTCGAGGCAGTTGAAACTATTACCCACCCCCATACCCGCCCACTTTCCCTCAATGGTGTCCTGTCCCACCGTGCCCCTACCAGTGCAGGAGATCGGTAGCTGGTGACGGAGAAGTGGCACGGCCGTACCGATCTTTACGGCAGAGCTTCCCGCGTTCACGACTCGCCGGTAACGAACGGCCGTCCCTTTGATGCTTGCGCCAATTTCTGTGCGCTGCGACAAATCTAGGCAGCGGCAGCTCCACACACGATCCTGTCGAGAATGGTGAATTATCCCTCCTCCACCTCCCCCGACTATCTACGGCCTATCTAAGATTCATGGATAACCATTCGCGCAGAAGGCTAAGAGCAAATGAGAGTGACGGCATCGAGGACAACGCCACTAGGCGAAGCACCGTCTTGCGGCCTGCGCCTCACCCCTGATCGGCGGGCTTATCGTGTGGGCCGCCATCAGGACCGCGCGTCGGGACGCAGGGTCGGCCTCACATCCATCTTAGTTCCGCGGGTGCTTCAACGCGTATGAAGGGCGTAGCACGACGAGTCAGCCCCTGCGCCTAAGGGACCGAATATAACGCAAATTAGATGCCTAATCCTTCGCCTAGCATGAGTCAGATCGGGGCCTTAGTTACGGTCAGGATGAAGGGTGCAGGACGCGTCTCTATGCAATGCGTGCCCTTCTTCTCCCGGCGGGCGGTTGGAACCGATTCGGGCGTCACTTAGCACGGAACATTGCCCGGTCTGTACCCCCTACATCTCTGGTGAGTAGTTCCGCCCAGGACAGCAACACGCTGCACATGGTCGGTGACGGCCCGGAGCAACGGGACACACGCGCCAGCTGCGACCAGGCCCCGGGCGAAATTCGCGGCATTGCTCGCTGTTCCAGCACTACGGGCCTTTGGTGCAAGCCCTATGACCCCGAGTTTAATGCGGCCGGCCCTTCCGGCGACCACCGGCCAGCCACCTCCGCGACGAGGGCCGTTAGGTAGAATGCGAAGGCTGATTTACGTGACACCCTGCTCTGGGCCAAGATGGCGAGGAACCTGATCGTTGGAAAAAAGTAGGACGGGCCTGTAAGCTTAGACGCACAGCTACGTGCCCGGCGCGTCGTGACGAAGTGGAATTTTACGGCTAGCAGTCCCAGATCTGTTCGCACCCGAACGCCCCATGGAGAGTGCTCCACCGCCGGAGATCCATTACACGAACCTCTAAGTTTATTAATGCAACGAAAGCCTCGCCAGTACGCTGGGCAGAGGTGCCTCCTATCACCGTTAGTAGCTGCACACATGTATGTTTACTCAGTCCACGCACCGGCACAGGCGATCAGACTCAAGTGAACAATAATAAGCGCTCAGGGATATACAGACCCCTGAGGGTTGCGCCGTGCGGAGTTCTCGAGGTTAGGGAATCCCGGCGCGCCGACTCAATCGGGCCGACGTAGCCGGTGATGAACCCAACTCTGGCGGGCTCAGGGGCAGATACAGCACAGTCAGCAGAGGAGGGGGGGTGGTAGCAGCGTCGCACACGAGTGAAATAGCTCGTCCGTCGCGAGCGTAGAGCCAAGGTATGACCACCCGTATACAGGCAAAGACGCACGACCTGGAGTACGACTATCGAGGTACGACATGTGAGAGCGCCCGCCTTACACATTTGGCGCGTCCGCAAGGCGACGCACTTAAATTGAGCCCGGAAGCAAAGGTAGTCGGATGCATGGCATGTCTGCGCCGGAGGTTGAGGGTTACAGATGACGCGCACCGCCTTCCGGCCCTACCACCACGCCCCCGGG
>IN0116@1
GGAGTCGAGCCTGCGGCAGACAGAACCACGAGCTAGGTTCGCCGGGCCGCATCCGGTAAAGGTAGGATCCCATTAGCGCCAGCCACTCGGTCGGCTTCCGAGGATGCTGATTAGAGCGTGCCGATCCCCGTAGTTCGACTGGTACCCCGGGCCGACCCTTCCTGTGGACTGCGGCTCGGGGCGAGGTCGGCGCGCGGGGCCGCCCTTGAATATCCAGGCGGAATTAGCGGCCGCCACGCAGCGCTGCGGTAGTGCGCGCCCACTATTGTCTGCCCGGTTGGCGTGCGCAGTGTAGGTGCGCGCCAAGCAATCGCGGCTCGCTGCTAGTGGCTGGCCGGCCACTTGGCCCTAGAGGAAAGGGGAGCCCTGCCGCGATTCTCTGTCTCGGCTCACCTTCCCTGAGGACGGGCTGTAATCCTGTCTCGCGCCTAATCGTGAACCCGGGTTCGACCGCTGGCGGAACCGGCCAGAAAAAAGGGGCCCCGCGTAGTGCCCCCATACACGGGTAATCGGCGGATGCAAAATCCCGCCTCCTAAACGGAGAGTGCAATCACCGGCCTGGGAAGGTCCGATCCCTCTCCCGGGGCGTAGAGGCCGGTCCTCCCCTGATATGCCAACGGCCTTTTTAGAGCCCCCAGCGAGAACTCGAGCAGCAGCTACCCGCCCTTCCATGAGATCTTGGAATTCGATGTTGTACGCACCAGCCTCGGCTAACAGCTCGTTGGTATGCCCGAGGGTATGCTTCGGTCCTTGCTGGAATGACGCGACTCACCGTAGCATCGGGTCGGAGCCCTACTTATGAAGGACCTGTGCCTGCGGGCCGCAGATCGGTGTGACCGGGACTCGAGCCCCAGGGACAATCCGCTATGGTCTGCGAGCAAGGTGGCATCGCCCTACCCCTCAGGCAAGGGACCCCCGTGTGACAATCGCCAGCTGCCAGTCCAAGCCGAAGCGCCCCGGGCGCGCGTCGTTTAGCCGCCAAAATAGTCGGTCGAGTCCCACGTACTTCCGCCTACCGACTACCAGATCACGAAAATGCCGGCGTCGATTGCCCACTGGGAGCAGGCAGGTACACTTTCTATGACATAACACGAGGCCTGGTTGGGACGCGGGCAGCTTGCTGGTCCACCTCAGTGCTCGCCGTGCGCCCGTGCCGGTGGTCCATTCTTCACAACGGGCTCCAGCGCTGCCGTAGGCGCTCAACTGTCCGGGCCGTACCAACCTTCAAGCCACGTGGACGCAGTTTGGTCCCCAGAGTACTACATGCCCTTCTGAACGGCAAGAGGCGCGGGCCGCTGACCTCAGGGCTGCTTCGCCCCTGATTCCGCCTAACCCCCGAGGGTTATTGCTGTCAGACAGCGCCACCCTCCAAGCCCACCCCCAGTAAGCTTGCCTCACTCACCACGTCTAAAAGGTGGCCACCCCTCTGGACGACTAACGAGCGGCCGCTGGGGGCATCACGGATCGGGCGCAGGCGCCAATGGCTCTTCGCGCGCGCGGTGGCGCCGGCTCAAAGGGTGGCCTAACTGGCTTTTATGGCTGGGGAAAAGCCGGGGCAGGTGCGTGGCTGGCGAAGAGCACCCAGCGGCTAGGCTGTTATGAATCTCCCTTTGAAAGCCTTGGCAAGACCCGGTTGGGATGTCGGGCGTGGACCCGGGTTTTACGAGACGCTCCACCGGTGGCGCGTGCTCCCACAGGACGGCACAGCGTGAAGGTAGCCCCCTTTCTGGAGCAATGCTCGAGGTCCGACGTGGTGTGTGGGCGACGACCGACACTGGGGTACGTGGTGCCGGGAGGGCGCTTTAGTCTCAAACAACGATCCCACCCCGGGGGGTACAGGAAGCACTGCTTTTGCGTATGACTAGCGCCGACATTTAATCTGCCCCGGGTCGTTTTGTTCGACATCCGAGGCAGTGGGAACTATTACTCACTCCCAGACCCTCCCATGTTCCCCAAGTGGTGTCCTGCCCCACCGTACCACTACCGGTGCAGGGGGCCGGTAGCCGGTGACGGAGGAGTGGCACGGCCATACCGATCTTTACGGCGGAGCTTCCCACGTCCACGACTCGCCGGTAACGAACGGCCGTCCCTTTGATGCTTGCGCCAATCTCTGTGCGCTTCGACAAACCTAGGCAGCGGCAGCTCCACACACGGTCCTGTCGAGAATGATGAATTATCCCTCCTCCACCTCACCCGACTATCTACGGCCCATCTAAGATTCATGGATAACCCTTCGCGCAGAAGGCTAAGAGCAAAGGAGAGTGACGGCATCGAGGACAACGCCACTAGGCGAAGCGCTGCCCTGCTGCCCGTGCCTCACCCTTGATCGGTGGGCTTATAGTGTGGGTCACCGTCAGGCCCGCGCGTCGGGACGCAAGGTCGGCCTCACATCAATCTTAGTTCCGCGGGCGCTTAAGCGCGTATGAAGGGCGGAGCACAGTTGGTCAGCTCCTGCGCTTAAGGGATCGAATGTAACGCAAGTTAGATACCTACTCCTTCGCCGAGCACGAGTCGGACCGGGGCCCTAGTGACGGTCAGGGTGGGGGGTGCAAGACGTGTCTTTATACAACGCGTGTCCTTCTTCTCCAGGCGGGCGGTTGGAGCCGATTCGGGCGTCACTTAGCCCGGACCGCCGCCCGATCTGTACCCCCTACATCTCTGGTGAGTAGTTCCGCCCAGGACAGCAGCGCACTGCACATGGTCAGTGACGGTCCGGAGCAACGGGCCGCATGCGCCAGCTGCGATCAGATTCCGGGCGGAATGCGTGGTGCGATTCGCCGCCCTGGAACCACGTGCCTTTGGCACCAACCCCACGACCCCGAGCTCAGCGCGACCAGCCATGCCGGCGACTGCCGGCCAACCGCTTCCGCGACGAAAATCGTTAGGTAGCACGCGCAGGCTGATTTACGTGGCACCCTGCTCTGGGCCAAGATGGCGAGGAACCTGATCGTCGAAAACAAGTAGGGCAGGCCCGCAAGCGTGGACGCACAGTCACGTGCCCGGCGCGTCGTGGTGGAGTGGAGTTCTACGGCTAGCAGTCCCAAACCTGTTTGAACCCGAACACCCTATAAAGAGTGCTCCGCTATCGGAGATCCATCACGTGAATCTCTACTTTCATTCATGCAACTCAAGTCTCGCTAGCACGCTGGGCCAAGGCGCCCCCTCTCGCCATCAGTAGTTGCACACGTATATGTCCGCTCAGTCCACGCACCGGCACAGGCGATCAGACTCAAGTGGACAGGAATGAGCGCTCAGGGGCGTACAGGCCCCCGAAGGCTGCACATCGCGGAGTCCCCGAGGTTGAGGCATCCCGGCGCACCAACTCAATTGGGCCGACATGGCCGGTAATGAACCCAACCTTGGCGGGCTCAGGGGCAGACACAGCACAGTCGGCAGAGGGGGGGGGGTGGTGGCAGCGTCGCCCATGAGTGCAATGGCTTATCCGTTGCGAGCGTGGAGCCAGGGTAGGATCACCCGTATACAGGCAAAGACGTGCGACCTGGAGTACGACTGTCAGGGCGCGACATGTGAGGGCGCCCGCCTTCCACATCTGGCGCGTCTGCAAAGCGACACGCTTAAACGGAGCCCGGAAGCGAAGGTAGTCGGACGCATGGCATGTCTGCGTCGAAAGTTGAGGATTACAGGCGACACGCGCCGTATTCCGGCTCTCCCACCACGCTCCCGGG
>BN0202@2
GGAGTCGAGCCTGCAGCAGACAAGATCACGAGCTAGGGCAGCCGGGTCTCATCCGGTGAAGATAGGACCCCATTAGTGCCAGCCGCTCGGTCGACCTCCGAGGGTGCCGGTTAGAGCGTTCCGATCCCCGTAGTTCGACTGGTACCCTGGGCCTACCCTTAATGTGGACTGCGGCTCGGGATGCGATCGGCGAACGGGACCGCCTTTGAATATCCAGGCGGAAGTAGCGTCCTTTACGCAACGCTGCGGTGGCGCGCTCCCGCTGTTGGTTACACGGCTGGCGTGCGCAATGTAGGCGCGTGCCAAGCAGTCGCGGCTCACTGCCAGCGGATGGCCGGCCGCGTGGCCCCCGAGGAAAGGTGAACCCCGCCACGATTCTCTGTCTTGGCTCACCTTCCCTGGGGACGGGCTGCAATCCCGTTTAACGCCTAATCGTGAACCCTGATTCGACCGCCTGCGGAATCGGCAAACCGGGAGGGGCCCAGCGCAGTGCCCCCATACACGGGTAATCGGCGGATGTCAAATCCCGCCTCTTAAAAGGAAAGTGCAATCACCGGCCTGGGAAGGTCCGACTTAGCTCCCGAGGCGTAGAGGTCGGTCCTACACTGATGTGCCAACGGCCTTTTTAGAGCCCCCAACGGGGACTCGAGCGGTCGCTACCCACCCTTCCATGAGGCCTTGGCATTTGATGTTATACGCCCCAGCCTCGGCGAACATCTCGTTGTTATGTCCGAGGGTATGCTTCGGTCCTTGCCGGAATGACGCGGCTCACCGTAGCATCAGACCGGGGCCCTGTTTATGAAGAACCTGTGCCTGCAGGCCGCAAATCGGTGTGACCGGGGCTCGAGCCCAATGGGCAATCCGCTATGGCCTGCGAGCAAGGTGGCATCGCCCTAACCCTCAGGCGGAGGGTCCTCGTGGAGTAATCGACAGCTGCTAGTCCGAGCAGGAGCGCCCCGGGCGAGAGTCGCTCAGCCGCCAAGATGGTCGGCCGAGCATCACGTACCTACTCATAACGGCTGCACAGCCACGAGAGCACCTGTTGTGATCGCCCCCCGAAAGCAAGCAGGTACACTTTCCATGACATAACGCGGGGCCTGATTGAGGCGCGGGCAGCTTTCTGGTCCATCTCAATGCTCGACGTGCGCCCGTGCCGGTGGTCCATTTCTCACAACGGGCTCCAGCGCTGCCTTAGGCGCTCAACTGTCCGGGCCGTACCACCCTTCACGCCACGCGGACATAGTGGTACACCCAACGTACTACATGCCCTTCTGAACGGCAAGAGGCGAGGGCCGCTGACCTCAGGACTGCTTCGTTCCTGATGCCTCTCACACCCCAGAGGTTATTGCTGTCAGAAATCACCACCTTCTGATCCCGCCTTTAGGAAGCTGGCCTCACTCACCACGTCCAAAAGGCGGCCACCCTTCTGGAAGACTAACGAGCGGACGCTGGGGGTATCACGGGTCAGGCGCAGGCGCCAATGGCTCTTCGTGCGCGCAGCGACGCTTGTTAAAAGGGTGGCCTAACTGGCTTTTATGGCTGGGGAGAAGCCGGGGCAAGTGCGTGGCTGGCAAAGAGCATCCAGCGGCGAGGCTATTATGGATCTCCCTTCGAACGCTGTTGTGAGACCCGGTCGAAATGCTGGGTTTGGACCCGTGTTTTGCGAGACGCTCCACCAGCGGCGCGTGCTTCTACATAACGGCACAGCGTAAAAGTAGCCCTCTTTCTGGAGCAATGCTCGAGGTCCGACGTGGTGTGTGGGCGACGACCGACACTGGGGTACGTGGTGCCGGGAGGGCGCTTTAGTCTCAAACAACGATCCCGCCCCGGGGGTTACAGGAGGCCCTGCTTTTTCGTGTGACTAGCGCCGACCTTCAATCCATCCCGGGTCGTCTGATTAGACATCAGAGGCAGGGGAAACTATTACTCACTCCCATACCCGCCTATGTTCCCCAAGCGGGGTCCTGCCCCATCGTACCCTTACCGGTGCAGGGGGCCGGTAGCCGGTGACGGAGGAGCATTACGGCCATACAGACCCTTCTAGCGGAGCTTCCTATGTCCATGGTCCTCCGGTAACGAATGGCCGTCCTTTCGCTGCTTGCGCCAATCTCTGTGCACCTCGATACACCTAGGCAGCGACATCTCCGTGCGTGGGCCTGGCGAGAACAACGGATTACTCCTCCTCCGCCTCACCCGACTATTTACGGCCCATAGAAGGCGCATGGGTAACCCTTCGCGCAGAAGGCCAAGAGCAAAGGAAAGTAACGGCGTCGAGGGCAACGCCACTAGGCGCAGCGCTGCCCTGCTGCCCGTGCCTAACTCTTGATCGGTGGGCTTATAGTGTGGGTCACTGTCAGGCCCGCGCGTCGGGACACAAGGTCGGCCTCACATCAATCTTAGTTCCACAGGTGCTTAAGCGCGTGCGAGGGACAGAGCACAGTTAGCTGGTCCCTGCGATCAAGGGATCGAATACAACGCAAGTTAGATACCTACTCCTTCGCCGAGCGTGAGTCGGACCGGAGCCCTGGTGATGGTCAGGGTGGGGGGTACAAAACGTGTCTTCATACAACGTGTGTCCTTCTTTTCTAGGCAGGCAGCCGGGGCCGATTTGGGAGCCACTTGGCACGAAACATTGTCCGGTCTGTACTTACTACGTTTCTAGTGAGTAATTCCGCTCAGGACAGCAGCGCACTACACATGGGCAACGACGGCCCGGAGCAACGTGACATACGTGCCAGCTACGACCAGGCCCCGGGCGGAATTCGCGGCATGGCTTGCCGCCCTGGAGCCACGTGCCTTTGGCGCCAACTCCACGACCCCGGACCCAGCGCGACCAGCCCTTCCGGCGACCACCGGCCAGCCGCCTCCGAAATGAAAATCGCTGGACAGCCCGCTAAGGATGATTTCCGTGGCGATCCGTCCCAGGCCGGGGCGACGAATAGACTGACCACCGAAGCAAAGCAGGGCGGGCCCGTCAACGGGAACACACAGTCACATATCCGGAACGTCGTGGCAAAGTGAAGTTTTACGATTATTAGTCCCCAACCTGCCTGAACCCGAGCGCCCCATAGAGGGTACCCCGCCGTCGGAGATCCACCATGTGGATCTCTACTTCCATTCGTGCAACGAAAGCCTCTCTAGCACGTTGGGCCAGGACGCCCCATCTCGTCACCAACAATTGTATACGCACACTTCCGCTTAGTCCACGTATCGACGCAGGCGAGCAGACTCAAGTGAACGAGAATGAGCGTTCAGGGGCGTACAGGCCCTCGAAGGCTGCGCCTCTCGGAGTTCTAAGGGTTGAGGACGCCCGGAGCACCAACTCAATTGAGCCGACATGGCCGGTAACAAGCTCAGCCTTAATGGGCTCCGGGGCAGACGTCGCGTAATCGGCAGAAGGGAGTGAGTGGTGGCAGCGTCGCCTATGGGCGCAACGGCTTGTCCGTTGCGAGCATGGAGCCAGGGTAGGACCACCCGTATACAGGTAAAGACGCGTGGCCTAGAGCACGACTGTCAGTGCGCGACATTTGATGGCGCCCGCCTTCCACATCTGGCGCGTACACAGAGCGACACGCTTAAACGGAGTCCGGAAGCGAAGGCAGTCGGGCGCATGGCATGCTGGCGTCGAAAATTGAAGATTACAGGTGACACGCGCCGTATTCCGGCTCTCCCACCACGCCTCCGGG
>CH0051@2
GGAGTCGAGCCTGCAGCAGACAAGATCACGAGCTAGGGCCGCCGGGTCGCATCCGGTGAAGATAGGACCCCATTAGTACCAGCCGCTCGGTCGAACTCCGAGGGTGCCGATTAGAGCGTTCCGATCCCCGTAGTTCGACTGGTACCCTGGGCCTACCCTTAATGTGGACTGCGGCTCGGGATGCGATCGGCGAACGGGACCGCCTTTGAATATCCAGGCGGAAGTAGCGTCCGTTACGCAACGCTGCGGTGGTGCGCTCCCGCTGTTGGTTGCACGGCTAGCGTGCGCAATGTAGGTGCGTGCCAAGCAGTCGCGGCTCACTGCCAGCGGATGGCCGGCCGCGTGGCCCCCGAGGAAAGGTGAACCCCGCCACGATTCTCTGTCTTGGCTCGCCTTCCCTGAGGACGGGCTGCAATCCCGTTTAACGCCTAATCGTGAACCCTGATTCGACCGCCTGCGGAATCGGCAAACCGGGAGGGGCCCAGCGCAGTGCCCCCATACACGGGTAATCGGCGGATGTCAAATCCCGCCTCTTAAAAGGAGAGTGCAATCACCGGCCTGGGAAGGTCCGACTTAGCTCCCGAGGCATAGAGGTCGGTCCTACACTGATGTGCCAATGGCCTTTTTAGAGCCCCTAGCGGGAACTCGAGCGGTCGCTACCCACCCTTCCATGAGGTCTTGGCATTCGATGTTATACGCCCCAGCCTCGGCGAACATCTCGTTGGTATGTCCGAGGGTATTCTTCGGTCCTTGCCGGAATGACGCAACTCACCGTAGCATCGGACCGGGGCCCTATTTATGAAGAACCTGTGCCTGCAGGCCGCAGATCGGTGTGACCGGGACTCGAGCCCAATGGGCAATCCGCTATGGCCTGCGAGCAAGGTGGCATCGCCCTAACCCTCAAGCGGAGGGTCCTCGTGGAGTAATCGACAGCTGCTAGTCCGAGCCGGAGCGCCCCGGGTGAGAGTCGCTCAGCCGCCAAGATGGTCGGCCGAGCATCACGTACCTACTCATAACGGCTGCACAGCCACGAGAGCACCTGTTGTGATCGCCCCCCGGAAGCAAGCAGGTACACTTTCCATGACATAACGCGGGGCCTGGTTGAGGCGCGGGCAGCTTGCTGGTCCATCTCAATGCTCGACGTGCGCCCGTGCCGGTAGTCCATTTCTCACAACGGGCTCCAGCGCTGCCTTAGGCGCTCAACTGTCCGGGCCGTACCACCCTTCACGCCACGCGGACATAGTGGTACATCCAACGTACTACATGCCCTCCTGAACGGCAAGAGGCGCGGGCCGCTGACCTCAGGACTGCTTCGTTCCTGATGCCTCTCACACCCCGGAGGTTATTGCTGTCAGAAATCACCACCCTCCGATCCCGCCTTTAGGAAGCTGGCCTCACTCACCACGTCTAAAAGGCGGCCACCCTTCTGGAAGACTAACGAGCGGACGCTGGGGGTATCACGGGTAGGGCGCAGGCGCCAATGGCTCTTCGTGCGCGCAGCGACGCTTGTTAAAAGGGTGGCCTAACTGGCCTTTATGGCTGGGGGGAAGCCGGGGCAAGTGCGTGGCTGGCAAAGAGCATCCAGCGGCGAGGCTATTATGGATCTCCCTTCGAACGCTGTTGTAAGACCCGGTCGAAATGCTGGGCGTGGACCCGTGTTTTGCGAGACGCTCCACCGGCGGCGCGTGCTTCTACATAACGGCACAGCGTAAAAGTAGCCCTCTTTCTGGAGCAATGCTCGAGGTCCGACGTAGTGTGTGGGCGACGACCGACACTGGGGTACGTGGTGCCGGGAGGGCGCTTTAGTCTCAAACAACGATCCCGCCCCGGGGGTTACAGGAGGCCCTGCTTTTTCGTGTGACTAGCGCCGACCTTCAATCCATCCCGGGTCGTCTGATTAGACATCAGAGGCAGGGGAAACTATTACTCACTCCCATACCCGCCTATGTTCCCCAAGCGAGGTCCTGCCCCATCGTACCCTTACCGGTGCAGGGGGCCGGTAGCCGGTGACGGAGGAGCATTACGGCCATACAGATCCTTCTAGCGGAGCTTCCTATGTCCATGGTTCTCCGGTCACGAACGGCCGTCCTTTTGCTGCTTGCGCCAATCTCTGTGCACCTCGATACACCTAGGCAGCGACATCTCCGTGCGTGGGCCTGGCGAGAACAACGGATTACTCCTCCTCCGCCTCACCCGGCTATCTACGGCCCATAGAAGGCGCATGGGTAACCCTTCGCGCAGAAGGCCAAGAGCAAAGGAAAGTAACGGCGTCGAGGGCAACACCACTAGGCGCAGCGCTGCCCTGCTGCCCGTGCCTAACTCTTGATCGGTGGGCTTATAGTGTGGGTCACTGTCAGGCCCGCGCGTCGGGACACAAGGTCGGCCTCACATCAATCTTAGTTCCACAGGTGCTTAAGCTCGTATGAGGGACAGAGCACAGTTAGCTGGTCCCTGCGATCAAGGGATCGAATACAACGCAAGTTAGATACCTACTCCTTCGCCGAGCGTGAGTCGGACCGGAGCCCTGGTGATGGTCAGGGTGGGGGGTACAAAACGTGTTTTCATACAACGTGTGTCCTTCTTTTCCAGGCAGGCGGCCGGGGCCGATTTGGGCGTCACTTGGCACGAAACATTGTCCGGTCTGTACTTACTACGTTTCTAGTGAGTAATTCCGCCCAGGACAGCAGCGCACTACACATGGGCAACGACGGCCCGGAGCAACGTAACATACGTGCCAGCTACGACCAGGCCCCGGGCGGAATTCGCGGCATGGCTTGCCTCCCTGGAGCCACGTGCCTTTGGCGCCAACTCCACGACCCCGGACCCAGCGCGACCAGCCCTTCCGGCTACCACCGGCCAGCCGCCTCCGAAATGAAAATCGCTGGACAGCCCGCTAAGGATGATTTCCGTGGCGATTCGTCCCAGGCCGGGGCGACGAGTAGACTGACCATCGAAGCAAAGTAGGGCGGGCCCGTCAACGGGAACACACAGTCACATATCCGGAACGTCGTGGCAAAGTGAAGTTTTACGATTATTAGTCCCCAACCTGCCTGAACCCGAGCGCCCCATAGAGGGTACCCCGCCGTCGGAGATCCACCATGTGGATCTCTACTTCCATTCGTGCAACGAAAGCCTCTCTAGCACGTTGGGCCAGGACGCCCCATCTCGTCACCAACAATTGTATACGCACACTTCCGCTTAGTCCACGTATCGACGCAGGCGATCAGGCTCAAGTGAACGAGAATGAGCGTTCAGGGGCGTACAGGCCCTCGAAGGCTGCGCCTCTCGGAGTTCTAAGGGTTGAGGACGCCCGGAGCACTAACTCAATTGAGCCGACATGGCCGGTAACAAGCTCAGCCTTAATGGGCTCCGGGGCAGACGTCGCGTAATCGGCAGAAGGGAGTGAGTGGTGGCAGCGTCGCCTATGGGCGCAACGGCTTGTCCGTTGCGAGCATGGAGCCAGGGTAGGACCACCCGTATACAGGTAAAGACGCGTGGCCTGGAGCACGACTGTCAGTGCGCGACATTTGATGGCGCCCGCATTCCACATCTGGCGCGTACACAGAGCGACACGCTTAAACGGAGTCCGGAAGCGAAGGCAGTCGGGCGCATGGCATGCTGGCGTCGAAAATTGAAGATTACAGGTGACACGCGCCGTATTCCGGCTCTCCCACCACGCCTCCGGG
>JP0003@1
AGGGCCGAGCCTGCGGTAGACAGAACCACGAGCGAGGTCCGCCTGGCCGCATCCAGTAAAGATAGAACCCCACTAGCGCCAGCCACTCGGTCGGCTTCCGAGGATGCTGATTAGAGCGTGCCGATCCCCGTAGTTCGACTGGTACCCCGGGCCGGCCCTTCCTGGGGACTGCAGCTCGGGATGCGATCGGCGAACGGGACCGCCTTTGAATATCCAGGCGGAATTAGCGGCCGCCACGCAGCGCTGCGGTAGTGCGCGCCCGCTGTTGGTTGCACGGCTGGCGTGCGCAGTGTAGGTGCGCGCCAAGCAGTCGCGGCTCACTGCCAGCGGATGGCCGGCCACGTGGCCCCCGAGGAAAGGTGAACCCCGCCACGATTCTCTGTCTCGGCCCACCTTCCCTGAGTACGGGCGGCAATCCTGTCTCGCGCTCAATCGTGAACCCGGGTTCTGCCGCCTGTGGAACCGGCAAACAAAAAGGGGCCCCGCGTAGTGCCCCCATACACGGGTAATCGGCGGATGCAAAATCCCGCCTCCTAAACGGAGAGTGCAATCACTGTCCTGGGCGGGTCCGACTTAGCTCCCGGGGCGTAGAGGCCGGTCCTACCCTGATGTGCCAACGGCCTTTTTAGAGCCCCCAGCGGGAACTCGAGCGGTCGCTACCCACCCTTCCATGCAATCTTGGAATTCGATGTTATACGAACCAGCCTCGGCTAACAGCTCGTTGGTATGTCCGAGGGTATGCTTCGGTCCTTGCCGGAATGACGCGACTCACCGTAGCATCGGGCCGGAGCCCTACTTATGGAGGACCTGTGCCTGCGGGCCGCAGATCGGTGTGACCGGGACTCGAGCCCAATGGGCAATCCGCTATGGCCTGCGAGCCAAGTGGCATCGCCCTAACCCTCAGGCGAGGAACCCCAGTGTAGTAACCGCCAGCTGCCAGTCCGAGCCGGAGCGCCCCGGGCGCGCGTCGTTTAGCCGCCAAAATAGTCGGTCGAGCATCACGTACCTACTCATAACGGCTACCAGATCACGAAAATGCCGGCGGCGAGTGCCCACTGGGAGCAGGCAAGTACACTTTTTATGACATAACACGAGGACTGGTTGAGGCGCGGGCAGCTTGCTGGTCCACCTCAATGCTCGCCGTGCGCCCGTGCCGGTGGTCCATTCTTCACAACGGGCTCCAGCGCTGCCGTAGGCGCTCAACTGTCCGGGCCATACCAACCTTCACGCCACGTGGACGCAGTGGGACACCCAACGTACTACATGCCCTTCTGAACGGCAAGAGGCGCGGGCCGCTGACCTCAGGGCTGCGCCGTCCCTGATGACGCCTAACCACCGAGGGTCCTTGCTGGCAGAAATCACCACCCTCCGATCCCACCCTCAGGGGACCTGCCTCACTCACCACGTCTGAAAAGTGGTTACCCCTCTGGACGACTAACGAGCGGCCGCTGGGGACATCACGGGTCGGGCGCAGGCGCCAATGGCTCTTCGCGCACGCGGTGGCGCTTGCTAAAAGGGTAGCCTAACTGGCCTTTATGGCTGGGGAAAAGCCGGGGCAGGTACGTGGCTGGCGAAGAGCACCCAGCGGCTAGGCTATTATGGATCTCCCTTTGAACGCTGTTGTAAGACCCGGTCGAAATGCTGAGCGTGGACCCGTGTTTTGCGAGACGCTCCACCGGCGGCGCGTGCTCCCACAGGACGGCACAGCGTGAAAGTAGCCCTCTCTTTGAAGTACCGCTTGGGGCCCGACGTGGTGTGTGGGCGGCGACCGACACTGGGGCACGTGGTGCCGGGAGGGCGATCTATTCTCAAACGACGGTCCCACCCCTGGGGGTACAGGAGGCCCTGCTTTTTCGTGTGACTAGCGCCGACCTTCAATCCGTCCCGGGTCGTTTGGTTCGACATCAGAGGCAGGGGAAACTATTACTCACTCCCATACCCTCCCACGTTCCCTAAGCGGTGTCCTGCCCCATCGTACCACTGCCGGTGCAGGAGGCCGGTAGCCGGTGACGGAGGAGTGTCACGGCCATACCGATCTTTACGGCGGAGCTTCCCACGTCCACGACTCGCCGGTAACGAACGGCCGTCCTTTTGACGCTTGCGCCAATCTCTGTGCGCCTCGATAAACCTAGGCAGCGGCGGCTCCGCACACGGGCCTGTCGAGAACGACGGATTACTCCTCCTCCACCTCACCCGACTATCTACGGCCCATCTAAGATTCATGGGTAACCCTTCGCGCAGAAGGCCAAGAGCAAAGGAAAGTGACGGCGTCGAGGGCAACGCCACTAGGCGAAGCGCTGCCCTGCTGCCCGTGCCTCACCCTTGATCGGTGGGCTTATAGTGTGGGCCGCCGTCAGGCCCGCGCGTCGGGACGCAAGGTCGGCCTCACATCAATCTTAGTTTCACAGGCGTTTAGGTGCGTATAAGAGGTGTAGTACAGTTGGTCGGCTCCCACGCTTAAGGGATCGAATGTAACGCAAGTTAGATACCTACTCCTTCGCCGAGCACGAGTCGGACCGGAGCCCTAGTGACGGTCAGGGTGGGGGGTGCAAGACGTGTCTTTATACAACGCGTGTCCTTCTTCCCCCGGCGGGCGGTCGGGGCCGACCCGGGCGTCACTTAGCCCGGAACGTTGCCCGATCTGTACCTACTACGTCTCTGGTGAGTAGTTCCGCCCAGGACAGCAGCGCACTGCACATGGGCAGCGACGGTCCGGAGCAACGTGCCGCACGCGCCAACTGCGACCAGGTTCCGGGCGGAATGCGTGGTGCGGCTCGCCGCCCCGGCACTACGGGCCTTTGGCGCAAGCCCTACGACCCCGAGCTTAGCGCGACCAGCCCTGCCGGCGACTGCCGGCCAACCACCTCCGCGACGAAGATCGTTAGATAGCACGCGAAGACTGATTCATGTGGCACCCTGCTCTGGGCCAAGATGGCGAGGAACCTGATCGTCGAAAAAAAGTAGGGCGGGCCCGCAAGCGTGGACGCGCAGCCACGTGCCCGGAGCGTCGTGGTAGAGTAGGATTCTACGGCTATTAGTCCCCAACCTGTCTGCACCTGAACACCCCATAGGGAGTGCTCCACCGTCGGAGATCCATTACATGAACCTCTAAGTTTATTCATGCAACGAAAGCCTCGCTAGTACGCTGGGCCGAGGTGCCTCCTATCACCGTTAGTAGCTGCACACATGTATGTTTACTCAGTCCACGCACCGGCACAGGCGATCAGACTCAAGTGAACAAGAATGAGCGCTCGGGGACGTACAGGTCCCCGAGGGCTGCACATCGCGGAGTTCTAGGGGTTGAGGAATCCCGGCGCACCAACTCAATCGGGCCGACGTAGCCGGTGATGAACCCAACCTTGGCGGGCTCCGGGGCAGATACAGCACAGTCAGCAGAGGGGGGGGAATGGTAGCAGCGTCGCACACGAGTGCAATAGCTCGTCCGTCGCGAGCGTGGAGCCAGGGTAGGACCACCCGTATACAGGCAAAGACGCGCGGCCTGGAGTACGACTGTCAGGGCGCGACATGTGAGGGCGCCCGCCTTCCACATCCGGCGCGTCTGCAAAGCGACACGCTTAAACGGAGCCCGGAAGCGAAGGTAGTCGGACGCATGGCATGTCTGCGTCGAAAATTGAGGGGTACAGGCGACACGCACCGTATTCCGGCTCCCCCACCACGTTCCTAAG
>IN0066@1
GGAGTCGAGCCTGCGGCAAACAGAATCACGAGCTAGGTTCGCCGGGCCGTACCAGGTAAAGGTAGGATCCCATTAGCGCCAGCCACTCGGTCGGCTCCCGAGGATGCTGATTAGAGCGTGCCGATCCCCGTAGTTCGACTGGTACCCCGGGCAGACCCTTCCTGGGGACTGCGGCTCGGGATGCGATCGGCGAACGGGGCCGCCCTTGAATATTTAGGCGGAATTAGCGGCCGCCACGCAGCGCTGCGGTAGTGCATGCCCACTACTGTCTGTCCGGTTGGCGTGTGCAGTGTAGGTACGCGCAACGCAATCGCGGCTTGCCGCCAGTGGCTGGCCGGCCACGTGGCCCCCGAGGAAAGGTGAACCCCGCCGCGATTCTCTGTCTCGGCTCACCTTCCCGGAGTACGGGCTGTAATCCTGTCCCGCGCCCAGTCGTGCATCCGGGTTCTACCGCCGGCGGAACCGGTCAAACAGGAAGGGCCCCGCGCAGTGCCCCCATACACGGGTAATCGGCGGATGCCAAATCCCGCCTTTTAAGAGGAGAGTGCACCCACTGGCCTGGGCGGGTCCGACTTAGCTCCTAGGGCGTAGAGGCCGGTCCTCCCCTGATATGTAAGCGGATGTTTTAGAGCCCCCAGCGGGAACTCGAGCGGCCGCTACCCACCCTTCCACGAAATCTTGGAATTCGATGGTGCACGCACCAGCCTCGGCTAACAGCTCGTTGGTATGTCCGAGGGTATGCTTCGGTCCTTGCCGGAATGACGCGACTCACCGTAGCATCGGACCGGAGCCCTACTTATGGAGGACCTGGGCCTATGGGCCGCAGATCGGCGTGGCCGGGACTCGAGTCCCATGGACAAGCCGCTATGGTCTGCGAGCAAAGTGGCATCGCCCTAACCCTCAGGCGGGGAGCCCCAGTGTGACAATCGCCAGCGGCCAGTCCAAGCCGAAGTGCTCCGGGCAAGCGTCGCTTAGCCGCCAAGATGGTCGGTCGGGCCCCACGCACTTCCGCCTACCGACTACCAGATCACGAAAATGCCGGCGTCGATTGCCCACTGGGAGCAGGCAGGTACACTTTCTATGACATAACACGAGGCCTGGTTGGGACGCGGGCAGCTTGCTGGTCCACCTCAGTGCTCGCCGCGCGCCCGCGCCGGTGGTTTATTCTTCACAACGGGCTCCAGCGCTGCCGTAGGCGCTCAACTGTCCGGGCCATACCAACCTTCACGCCACGTGGACGCAGTGGGACACCCAACGTACTACATGCCCTTCTGAACGGCAAGAGGCGCGGGCCGCTGACCTCAGGGCTGCGCCGTCCCTGATGCCTCTCACACCCCGAAGGTTATTGCTGGCCGAAAGCGCCACCCTCCGAGCCCACCCCTAGGGGGCTTGCCTCATTCCCTGCGTCTGAAAGGTGGCCACCCCTCGGGACGACTAGCGAGCGTCCGCTGGAGACACCACGGGTCGGGCGCAGGCGCCAATGGCCCTTCGCGCGCGCAGCGACGCTTGCTAAAAGGGTAGCCTAGCTGACTTTCATGTCTGGGGAAAAGCCGGGACAGGCGCGTGGCTGGCGAAGAGCACCCAGTGGCTAGGCTATTATGGATCTCCCTTTGAACGCTGTTGTAAGACCCGGTCGAAATGCCGGGCGTGGACCCGTGTTGTGCGAGGCGCTCCACCGGCGGCGCGTGCTCCCACGGGAAGGTACGGCATGAGGGTAGTCCTCTTTCTGGAGTACCGCTTGGGGCCCGACGTGGTGTGTGGGCGGCGACCGACACTGGGGCACGTGGTGCCGAGAGGGCGCTCTAGTCGCAAACGACGATTCCACCCCTGGGAGTACAGGAAGCCCTGCTTTTTCGTATGACTAGCGCCGACATTTAATCTGCCCCGGGTCGTTTTGTTCGACATCCGAGGCAGTGGGAACTACTACTCACTCCCATACCCTCCCATGTTCCTTAAGTGGTGTCCTGCCCCATCGTACCACTGCCGGTGCAGGAGGCCGGTAGCCGGTGACGGAGGAGCGTCACGGCCATACCGATCTTTATGGCGGAGCTTCCCACGTCCACGGCTCGCCGGTAACGAACGGCCGTCCTTTTGATGCTTGCGCCAATCTCTGCTCGCCTCGATAAACCTAGGCAGCTGCGGCTCCGCGCGCGGGCCTGTCGAGAACAACGGATTACTCCTCCTCCACCTCACCCGACTATCTACGGCCCATCTAAGATTCATGGGTAACCCTTCGCGCAGAAGGCCAAGAGCAAAGGAAAGTGACGGCGTCGAGGGCAACGCCACTAGGCGAAGCGCTGCCCTGCTGCCCGTGCCTCACCCTTGATCGGTGGGCTTATAGTGTGGGCCGCCGTCAGGCCCGCGCGTCGGGACGCAAGGTCGGCCTCACATCAATCTTAGTTCCACGGGCGCTTAAGTGCGTATGAGAGGCGTAGCACAACTAGTCGGCCCCCACGCTTAAGGGATCGAATGTAACGCAAGTTAGATACCTACTCCTTCGCCGAGCACGAGTCGGACCGGGGCTCCAGTGACGGTCAGGGTGGGGGGTGCAAGACGTGTCTTTATACAACGCGTGTCCTTCTTCCCCCGGCGGGCGGTCGGGGCCGACCCGGGCGTCACTTAGCCCGGACCGCCGCCCGATCTGTACCCCCTACATCTCTGGTGAGTAGTTCCGCCCAGGACAGCAGCGCACTGCACATGGGCAGCGACGGTCCGGAGCAACGGGCCGCACGCGCCAGCTGCGACCAGGTTCCGGGCGGAATGCGTGGTGCGGCTCGCCGCCCCGGCACCACGGGCCTTTGGCGCCAGCCCCACGACCCCGAGCTTAGCGCGACCAGCCCTGCCGGCGACTGCCGGCCAGCCGCCTCCGCGATGAAAATCGTTAGATAGCACGCGAAGACTGATTTACGTAGCACCCTGCTCTGGGCCAAGATGGCGAGGAACTCGATCGTCGAAAAAAAGTAGGGCGGGTCCGTAAGCGGGGACGCACAGCCACGTGCCCGGAGCGTCGTGGTAGAGTGAAGTCCTACGGTTATTAGTCCCAGACCTGTCTGCACCCGAACACCCTATAGGGAGTGCTCCGCTATCGGAGATCCATCATGTGGACCTCTAAGTTCATCCATGCAGCTCAAGTCTTGCTAGTACGCTGGGCCAATGTGCCTCCTATCGTCACCAACAGTTGTATACGCACACTTCCGCTCAGTCCACGTATCGACGCAGACGATCAGACTCAAGTGAACAAGAATGAGCGCCCAGGGGCGTCCAGGCCCCTGAGGGCTGCACATCGCGGAGTTCTAGGGGTTGAAGCATCCCGACGCACCAACTCAATTGGGCCGACATGGCCGGTAACGAGCTCAACCTTGGCGGGTTCAAGGGCAGGCACAGCACAGTCGGCAGAGGGGGGTGAGTGGTGGCAGCGTCGCCTATGGGCGCAACGGCTTATCCGTTGCGAGCGTGGAGCCAGGGTAGGACCACCTGTATACAGGCAAAGACGCGCGGCCTGGAGTACGACTGTCAGGGCGCGACATGTGAGGGCGCCCGCCCTCCGCATCCGACGCGTCTGCAAGGCGACGCGCTTAAACTGAGCCCGGAAGCGAAGGTAGTCGGACGCATGGCATGTCTGCGTCGGAAGTTGAGGGTTACAGGCGACACGCGCCGTATTCCGGCTCTCCCACCACGCTCCCGGG
>CH1080@1
AGGGCTGAGCCTGCGGTAGACAGAATAACGAGTTAGGTCCGCCGGGCCGCATTCGGTGAAGGTAGAATCCCACTAGCGCCAGCCACTCGGTCGGCTCCCGAGGATGCTGATTAGAGCGTGCCGATCCCCGTAGTTCGACTGGTACCCCGGGCCGACCCTTCCTGGGGACTGCGGCTCGGAATGAGGTCGGCGCGCGAGGCCGCCCTCGGATATCCAGGCGGAATTATCGGCTGCCACGCAGCGCTGCGGTAGTGCATGCCCACTACTGTCTGTCCGGTTGGCGTGTGCAGTGTAGGTGCGCGTCGAACAATCGCGGCTCACTGCCATTGGCTGGCCGGTCACGTGGCCCTAGGGGAAAGGGGAGCTCTGCTGCGATTCTCTGTCTCAATCCATATTCCCGTAGGACGGGCTGTAATCCCGTCTCACGCCCAATCGTGCATCTTGATTCTACCGTCTGTGGAACCGGTCAGACGAAAGGGGCCCCGCGCAGTGTCCCTATATCCGGGTAAGCGGCAGATGCCAAATCCCGCCGCTTGAGAAGAGAGTGCAATCACCGGCCTGGGCGTGTCCGACTTAGCCCCTAGGGCGCGGATGCCGGTCCTACCCTGATATGTAAGCGGATTTTTTAGAGCCCCCAGCGGGAACTCGAGCGGCCGCTACCCACCCTTCCACGAAGTCTTGGAGTTCGACGTTGCACGCACAAGTTTCGGCTAACAGCTCGTTGGTATGCTCGAAGATATGCTTCGGTACTTGCCGGAATGACGCGACTCACCGTAGCATCGGGCCGGAGCCCTACTTATGGAGGGCCTGTGCCTGCGGGCCGCAGATCGGTGTGACCGGGACTCGAGTCCCATAGATAAGCCGCTATGGCCTTCGAGCCAAGCGGCATCGCCCTAACCCTCAGGCGGAGGATCCCAGTGTGACAACTGCCAACGGCCAGTCCAAGCCGAAGTTCTCTGGGCGCACGTTGTTTAGCCGCCAAAATAGTCGGTCGAGTCCCACTTACTTCCGCCTACCGACTACCAGATCACGAAGATGCCGGCGTCGAGTGCCCACTGGGAGCAGACAAGTGCACTTTTTACGACATAACACGAGGACTGGTTGAGGCGCGGGCAGTTCGCTGGTCCACCTCAATGCCCGCCGTGCGCCCGTTCCGGTGGTCCATTCCTCACAACGGGCTCCAGCGCTGCCGTAGGCGCTCAACTGTCCGGGCCGTACCAACCTTCACGCCACGTGGACGCAGTTTGGTCCCCAGAGTACTACATGCCCTTCTGAACGGCAAGAGGCGCGGGCCGCTGACCTCGGGGCTGCGCCGTCCCTGATGACGCCTAAACCCCGAAGGTTATTGCTGTCAGAAAGCGCCACCCTCCGAGCCCACCCCCAGTAGGCCTGCCCCACTCACCACGTCTAAAAGGTGGCCACCCTTCTGAACGACTAACGAGCGGCCGCCGGGGGCATCACGGGTCGGGCGCAGGCGCCAATGGCTCTTCGTGCACGCGGTGACGCCGGCTCAAAGAGTAGCCTAACTGGCTTTTATGGCTGGGGAAAAGCCGGGGCAGGTGCGTGGCTGGCAAAGAGCATCCAGCGGCTAAGCTGTTACGAATCTCCCTTTGAACGCTGTTGTAAGACCCGGTCGAAATGCCGAGCTTGGACCCGTGTTGCGCGAGGCGCTCTCCCGGCGGCGCGTGCTCCCACAGGACGGCACAGCGTGAGGGTAGCCCTCTCTTTGAAGTACCGCTTGGGGCCCGACGTGGTGGGTGGGCGGCGATAAGCACTGGGGCACGTGGTGCCGAGAGGGCGCTCTAGTCGAAAGCGACGACCCCACCCCTGGGAGTACAGGAAGCACTGCTTTTGCGTATGACTAGCGCCGACATTTAATTTGCACCGGGTAGCTTTGCTCGACATCCGAGGCAGTTGAAACTACTACTCACCCCCATACCCTTCCATGTTCCCTAAGCGGTGTCCTGCCCCATCGTACCACTGCCGGTGCAGGGGGCCGGTAGCCGGTGACGGAGGAGCGTTACGGCCATACCGATCTTTCTAGCGGAGCTTCCTATGTCCATGGTTCGCCAGTAACGAACGGCCGTCCTTTTTATGCTTGCGCCAACCTCTGTGCGCCTCGATACACCTATGCAGCGGCAGTTCCGCGCGCGGGCCTGTCGATAACGACGGATTACTCCTCCTCCACCTCACCCGACCATCCACGGCCCATCTAGGATTCATGGGTAACCCTTCGCGCAGAAGGCCCAGAGCAAAGGGAAGTGACGGCGTCGAGGGTAATGCCACTAGGCGAAGCACTGTCCTGCTGCCCGTGCCTCACCCCTGATCGGCGGGCTTATAGTGTGGGCCGCCGTCAGGCCCGCGCGTCGGGACGCAAGATCGGTCTCACATAAATCCCGGTTCCACGAGCGCTGAAACGCGTATAAAGGACGTAGCGCAGTTAGTCAGCCCCTGCGCTCAAGGGATCGAATATAACGCAAATTAGATACCTACTCCTTCGCCGAGCATGAGTCAGGCCGGGGCCCTAGTGACGGTCAGGGTGGGGGGTGCAAGACGTGTCTTTATACAACGCGTGTCCTTCTTCCCCCGGCGGGCGGTCGGGGCCGATCCGAGCGTTACTTAGCCCGGACCGTTGCCCGATCTGTACCCCCTACGTCCCTGGTGAGTAGTTCCGCCCAGGACAGCAGCGCACTGCACATGGGCAGCGACGGCCCGGAGCAACGGGCCGCACGCGCCAGCTGTGATCAGATTCCGGGCGGAATTCGCGGCATGGCTCGCCGTTCCGGCACTACGGGCCTTTGGTGCAAGCCCTCCGGCCCCGAGCTTAACGCGACCGGCCCTGACGGCGACCACCGGCCAGCCGCCTCCGCGACTAAGGCCGTTAGGTAGCACGCGAAGGCTGATTTACGTGACACCCTGCTCTGGGCCAAGATGGCGAGGAACCTGACCGTCGAAAAAAAGTAGGGCGGGCCCGTAAGCGGGGACGCACAGTCACGTGCCATACGCGTCGTGGCGGAGTGAAGGCCTACGGCCAGCAGTCCCAGACCCGTTCGCATCCGAACACCCTATAGGGGGTGCTCCGCTATCGGAGATCCATCATGTGAATCTCTACTTCCATTCATGCAACTAAAGTCTCGCTAGCACGCTGGGCCAAGGCGCCCCCTCTCGCCATCAGTAGTTGCACACATATATGTTTACTCAGTCCACGCACCGGCACAGGCGATCAGACTCAAGTGAACAGGAACGAGCGCCCAGGGACAGCCAGACCCCTGAGGGCTGCGCATCGCGGAGTTCTAGAGATTGAAGAATCCCGACGCACCAACTCCATTGGGCCGACGTGACTGGTAATGAGCTCAACCTTGGCGGGCTCCGGGGCAGACGCAGCACAGTCGGCAGAGGGGAGGGAGTGGTGGCAGCGCCGCCTATGGTCGCAACGGCTTGTCCGTTGCGAGCGTGGAGCCAGGGTAGGACTATACGTATACAGGCCAAGACGTGCGGCCTGGAGTACGACTGTCAGTGTACGACATGTGAGGGCGCCCGCCTTCCACATCTGGCGCGTCCGCAAAGCGACACGCTTAAACGGAGCCCGGAAGCGAAGGCAGTCGGACGCATGGCATGTCTGCGTCGGAGGTTGAGGATTACAGGTGACGCGCACCGTATTCCGGCTCTCCCACCACGCTCCCGAG
>IN0072@4
GAAGTCGAGCCTGCGGTAGCCAGAATCCCGAGCGAGGGTCGCCGAGCAGCATCCGGTAAAGGCCGGACCCCGCTAGCGCCAGCCACTCGGCCGGCTCACGAGGATGCTGATTAGAGCGTGCCGGTCCCCGTAGTTCGACTGGTACCCCGGGCAGACCCTTCCTGGGGACTACGGCTTGGGATGCGATAGGCGAACAGGGCTGCACCTGAACATCCGGGCGGAATTAGTGGCCGCCACGCAGTGCCATGGTAGTGCGCGCCCGCTGTTGGTTGCACTGCTGGCGTGCGCAGTGTAGGTGTGCGCCAAGCAGTCGCGGCTCACTGCCAGCGGATGGCCGGCCACGTAGCCCCCGAGTAAAGGTGAACCCCGCCACAATTCTTTGCCTTGGCTCACCTCCTTTGAGTACGAGCTGTAGTCCTGTCCCACGCCTAATCGTGCATCCGGGCTCTGCTGTCTGTGGAATCGGTCAGACGGGAAGGGCCACGAGCAGTGCCCCTATACACGAGTAATCGGCAGGTGCCGAATTCCGCTTCTCAGGAGGAGAACGCGCCAACTGTCCTTGGCGGGTCCGATCCCTCTCCCGGGGCGTAGCGGCCGATCCTACCCTGACGTGCCAACGGCCTTTTTAGAGCCCCCAGCGGGAACCTGAGCGGTCGCTACCCATCTTTCCATGCAATCTTTGCATTCGATGTTATACGCACCAGCCTCGGCTAACAGCTCGTCGGTATGCCCGAGGGTATGCTTCGGTCCTTGCTGAAATGACGCGATTCACCGTAGCATCGGGTCGGAGCCCTACTTATGAAGGACCTGTGCTCGCGGGCTGCAGATCGGTGTTACCGGGACTCGAGCCCCAGGGACAGTCCGCTATGTTCTGCGAACAAGGTGGCATCGTCCTACTCTTCGGACGGGGAACTCCAATGTGACAGTCACCCGCGGCCAGTCCAAGCCGGAGCGCCCCAGGCGCGCTTCGTTTAGCCGCCAAAATAGTCAGTCGGACCCCACGCACTTCAGCCTACCGACTGCACAGCCACGAAAGTGCCTGTTGTGATCGCCCCCCAGGAGCAAGAAGGTATATTTTCCATGACATGACGCGGGGCCTGGCTGGGACTCAGGCGGCTTGATGGTCCACCTCGGTACTCACAGCGCGCTCGCGCCGGTGGTTCATTCTTTGCAACGAACTCCAGCGCTGCCGCAGGCGCTAAGCTGTCCGGTCCGTACAAACTTTCAAGCCATGTGGGCGCAGTTTGGTCCCCAGAGTACTATATGCTATTCTGAGCGGCAAGGGGCGCGGGCCGCCGACCTCAGGGCTGCGCCGTCCCTAATGACGTCTAACCAACGAAGGCTACTTCTGGCCGAAAGCGCCATCCTCCGATTCCGCCTTTAGTAAGCTGGCCTCACTCACCACGTCTAAAAATTGGCCACCCTTCTGGAAGACTAACGATCTGCCGCTGGGGGCATCGAGGATCGGGCGCAGGAACCAATAGCTTTTCGCGCACGTGGTGACGCTTGCTCAAAGAGCGGCCTAACCGACTTCCACGTCTGGGGAACAGCCGGGGTAGGTATGTTGCTGGCGAAGAGCGCCCAGCGGCTAGTCTATTATGGGTCTTCCTTTGAACGCTGTTGTAAGGCCTGGTCGAAATGCCGAGCTCAGACCCATATTGCGCGGGGCGCTCTCCCGGCGGCGCGTGCTCCCACAGGACTGCACAGCGTGAGGGTAGCCCTCCCTTTGAAGTACCGCTTGGGGCCCGACGTGTTGTGTGGGCGGCGACCGACACTGGAGCACGTGATACCAGGAGGGCGATCTATTCGCACACGACGGTCCTACCCCTGGGGGTACAGGGAGCACTACTTTTGCGTGTGACTAGCTTCGGTCTTTAACCTGCCCCAGGTCATTTTGTTCGGCATCCGAGGCAGTTGAAATTATTACTCGTCCCCATACACGCCCCCGTTCCCTAAATGGTATTCTTCTCTATCGTACCACTGCCGTCGCAGGAGGCCGGTGGCCGGCAACGGAGGAGCGTTACGGCCATACCGGTCTTTCTAGCGGAGCTTCCTATGTCCATGGTTCGCCAGTAACTAGCAGTCGTCTTTTTGATGCTTGCGCCAATCTCTGTGCGCCTTAATACACCTAGGCAACGGCGGCTCCGCGCGCGGGCCTGTAGAGAGCGACGGATTACTCCTCCTCTACCTCACCCGATTGCCTACGGCCCATCTAAGATTCATGGGTGACCCTTCGCGCAGCAGGACAAGAGCAAAGGAAAGTGAAAGCGTCGAGGGTAATGACACTAAGCGAAGCACTGTCCGGTTGCCCGTGTATCACCCCTGATCTGCGGGCTTACAGTGTGGTCCGCCGTCAGGCCAGCGCGCCGGGATGCAAGACCAGCTCCCTATCAATCCCGGTTTCGTAGGCACCGAGGCGTGTATAAGGGGCGTAGCACAGTTGATCGGCCTCCACGCTTAAAGGATCGCCTGTAAAGCGAGTTAGACACTTACCCCTTCGTCGAACACGAGTCGGACCGGGGCCCTAGTGACGTCCAGGGCGGGGAGGGTAGGGTATGTCTCTCTATAACGCGTGTTCTGTTCCCCTCGGCGAGCGATCGGGGCCGGTTCGGGCATCACTTAGCACGGAACGTTGCCCTATCTGTGCCCCCTACGTCCCTGGTGAGTAGCTCTGCCCAGGATAGCAGCGCACTGCACATGGGCAGCGAAGGTCCGAAGCAACGGGCCACACGCGCCAGCTGCAGCCAGGCCCCGGACGGGATTCGCGGCATTGCTCGCTGTTCCGGCACTATGGGCCGTTGGTGAAAGCCCTCCGACCCCGAGCTTAACGCGACCGGCCCTGACGGCGACCACCGGCTAGCCGCCTTCACGATGGAGGCCGTTAGGTAGCACGCGAAGGCTGGTTTACTTGGCACCCTGCTCTGGGCCAAGATGGCGAGGGACCTAATCGTCGAAAAAAAGTAGGGCGGGTCCGTAAGCGTGAGCGCACAGTCACATATCCGGAACGTTGTGGTAAAGTAGGATCTTACGGCTAGCGGTCTCCAACCTGTTCGCACCCGAACGTCCCATAGAGGGTGTTCTGCTGTCGGGAATCAATCACGTGGACCTCCGAGTTCATCCATGCAGCTCAAGTCTTGCTAGTACACTGGGCCAATGTGCCTCCTATCGTCACCGACAGTTGTATACGCACACTTCCGCCCAGTCCATGTATCGACGCAGACGATCAGACTCGAGTGGACAGGAATAAGCGCTCGGGGGCGGCCAGATTCCTGGAAGCCTCACATCGCGGAGTTCTAGGGGCTGAGACATTCCGGCGCACCAACTTAATTGGGCTACAGTGGCCGGTAACGAGTTAAATCTTGACGGGCTCAGGGGCAGACATAGCACGGTCAGCAGAGGGGGGGGAATTATAGCAGCGTCGCACGCGAGTGCACTAGCTCGCCCGTTGCGAGCGTGGAGCCAGGGTAGGACCACCCGTGTACAGACAAAGACGTGCGACCCGGAATAAGACTGTCGAGGTACAACACGTGAGGTCGCCCGCCTTCCACCTCTGGCGCGTCCGCAAAGCGACACGCGTAAACGGAACCTGAAAGCGGATGTAGTCGGACGCGTGGCATTTCTGTGTATGCAGTTTAGGGTTACAGGTGACGCGAGCCATATTCCGGCTCTCCCACCACGCTCCCGGG
>NP0026@1
GGGGCCGAGCCTGCGGCAAACAGAATCACGAGCGAGAGCCGCCGGGCCGCACTCGGTGAAGATAGGACCCCACTAGCGCCGGACACTCGGTCGGCTTCCGAGGATGCTGATTAGATCGCGCCGATCCCCGTAGTTCGACTGGTACCCCGGGCCGGCCCTTCCTGGGGACTGCAGCTCGGGATGCGATCGTCGAACGAGGCCGCCCTCGAATATCCAGGCGGAATTATCGGCCGCCACGCAGCGCTGCGGTAGTGCATGCCCACTACTGTCTGTCCGGTTGGCGTGTGCAGTGTAGGTACGCGCCGAGCAATCGCGGCTCACTGCCAGTGGCTGGCCGGCCACGTGGCCCTAGGGGAAAGGGGAGCTCTGCTGCGATTCTCTGTCTCAATCCACCTTACCTGAGGACGGGCGGTAATCCTGTCTCGCGCCTAATCGTGCATCCGGGTTCTGCCGTCTGTGGAATCGGCAAGCAAAAAGGGGCCCCGCGCAGTGCCCCTATACCCGGGTAATCGGCAGATGCCAAATCCCGCCTCTTGAGAAGAGAGTGCACCCACTGGCCTGGGCGGGTCCGGTCCCTCTCCTAGGGCGCGAATGTCGGTCCCCCCACGATATTCCAGCGGCCTTTTTAGCGCCCCCAGCGGGAACTCGAGCGGCAGCTACCCGCCCTTCCATGCAATCTTGGAATTCGACGGTGTACGCACCAGCCTCGGCTAACAGCTCGTTGGTATGTCCGAGGGTATGCCTCGGTCCTTGCCGGAATGACGCGACTCACCGTGACATCGGGCCGGAGCCCTACTTATGGAGGACCTGGGCCTATGGGCCGCAGATCGGCGTGGCCGGGACTCGAGCCCCATGGACAAGCCGCTATGGTCTGCGAGCAAGGTGGCATCGCCCTAACCCTCAGGAGAAGGGCCCCAGTGTAGTAATCGCCAGCTGCCAGTCCGAGCCGAAGCGCCCCGGGCGCGCTTCGTTTAGCCGCCAAAATAGTCGGTCGGGCCCCACGCACTTCCGCCTACCGACTACCAGATCACGAAAATGCCGGCGTCGATCGCCCCCTGGGAGCAAGCAGGTACACTTTCTATGACATAACACGAGGCCTGGTTGGGACGCGGGCAGCTTGCTGGTCCACCTCAGTGCTCGCCGTGCGCCCGTGCCGGTGGTCCATTCTTCGCAACGGGCTCCAGCGCTGCCGTAGGCGCTCAACTGTCCGGGCCATACCAACCTTCACGCCACGTGGACGCAGTTTGGTCCCCAGAGTACTACATGCCCTTCTGAACGGCAAGAGGCGCGGGCCGCTGACCTCAGGGCTGCGCCGCCCCTGATGCCGCCCAACCCCCGAAGGTTCTTGCTGGCAGAAAGCGCTACCCTCCAAGCCCACCCCCAGGGAGCCTGCCTCACTCACCACGTCTGAAAAGTGGTTACCCCTCTGGACGACTAACGAGCGGCCGCTGGGGGCATCACGGATCGGGCGCAGGCGCCAATGGCTCTTCGCGCACGCAGCGGCGCTTGCTAAAAGGGTAGCCTAACTGGCTTTCATGGCTGGGGAAAAGCCGGGGCAGGTGCGTGGCTGGCAAAGAGCATCCAGCGGCTAAGCTGTTACGAATCTCCCTTTGGGATCCTTGGCAGGACCCGGTTGGGATGTCGGGCGTGGACCCGGGTTTTACGAGACGCTCCACCGGTGGCGCGTGCTCCCACAGGACGGCACAGCGTGAGGGTAGTCCTCTTTCTGGAGTACCGCTTGGGGCCCGACGTGGTGTGTGGGCGGCGACCGACACTGGGGCACGTGGTGCCGAGAGGGCGCTCTATTCTCAAACGACGGTCCCACCCCTGGGGGTACAGGAAGCCCTGCTTTTTCGTGTGACTAGCGCCGACCTTCAATCCGTCCCGGGTCGTTTGGTTCGACATCAGAGGCAGTGGGAACTACTCATCACTCCCATACCCGCCCACGTTCCCTAAGCGGTGTCTTGCCCCATCGTACCACTGCCGTTGCAGGGGGCCGGTAGCCGGTGACGGAGGAGCGTCACGGCCATACCGATCTTTACGGCGGAGCTTCCCACGTCCACGACTCGCCGGTAACGAACGGCCGTCCTTTTGACGCTTGCGCCAATCTCTGTGCGCCTCGATAAACCTAGGCAGCGGCGGCTCCGCACGCGGGCCTGTCGAGAACGACGGATTACTCCTCCTCCACCTCACCCGACTATCTACGGCCCATCGAAGGTGCATGGGTAACCCTTCGCGCAGAAGGCCAAGAGCAAAGGAAAGTGACGGCGTCGAGGGCAACGCCACTAGGCGAAGCGCTGCCCTGCTGCCCGTGCCTCACCCTTGATCGGTGGGCTTATAGTGTGGGCCGCCGTCAGGCCCGCGCGTCGGGACGCAAGGTCGGTCTCACATCCATCTTAGTTTCGCAGGCGCTGAAATGCGCATGGAGGGCGGAGCGCAGTTAGTCGGCCCCCGCTCTCAAGGGATCGAATATAACGCAAGTTAGATACCTACTCCTTCGCCGAGCATGAGTCAGACCGGAGCCCTAGTGACGGTCAGGATGGGGGGTGCGGGACGTGTCTCTATGCGACGCGCGCCCTTCTTCTCCCGGCGGGCGGTTGGAACCGATTCGGGCGTCACTTAGCACGGAACATTGCCCGATCTGTACCCCCTACGTCCCTGGTGAGTAGTTCCGCCCAGGACAGCAGCGCACTGCACATGGGCAGCGACGGCCCGGAGCAACGGGACGCACGCGCCAGCTGCGATCAGATTCCGGGCGGAATGCGTGGTGCGGCTCGCTGTTCCGGCACTACGGGCCTTTGGCGCAAGCCCTACGACCCCGGACTCAGCGCGACCAGCCCTGCAGGCGACTGCCGGCCAGCCACTTCCGCGACTAAGGCCGTTAGGTAGCACGCGAAGACTGATTTACGTGGCACCCTGCTCTGGGCCAAGATGGCGAGGAACCTGATCGTCGAAGAAAAGTAGGGCGGGCCCGCCAGCGTGGACGCACAACCACGTGCCCGGAGCGTCGTGGCGGAGTGAAGTCTTACGGCTATTAGTCCCAGACCTGTTCGCACCTGAACGCCCTATAGAGGGTACTCCGCTATCGGAGATCCACCATGTGAATCTCTACTTCCACTCATGCAACGAAAGCCTCGCTAGCACGCTGGGCCAGGACGCCCCATCTCGTCACCAACAGTTGCACACATATATGTTTACTCAGTCCACGCACCGGCACAGGCGATCAGACTCAAGTGAACAAGAATGAGCGTCCAGGGGTGTACAGGCCCCCGAGGGCTGCGCCGCGCGGAGTCCCCGGGGTTGAGGACGCCCGACGCACCAACTCAATTGGGCTAACGTGGCCGGTAATGAACCCAACTCTGGCGGGTTCAGTAGCAGACACAGCACAGTCGGCAGAGGGGGGGGGGTGGTGGCAGCGTCGCCTATGGGCGCAACGGCTTATCCATTGCGAGCGTGGAGCCAGGGTAGGACCACCTGTATACAGGCAAAGACGCGCGACCTGGAGTACGACTATCGAGGTACGACATGTGAGGGCGCCCGCCTTCCACATTTGGCGCGTCCGCAGAGCGACACGCTTAAACGGAGCCCGGAAGTGAAGGTAGGCGGACGCATGGCATGTCTGCGTCGGAAATTGAGGGGTACAGGTGACGCGCGCCGCCTTCCGGCCCTCCCACCACGTTCCCGGG
>AG0031@3
GGAGCCGCGCCTGCGGCAAACGGAATCACGAGCTAGATCCACCGGGCCGCATCAGGTAAAGGTAGGGTTCCATTAGCGCTGGACACCCGGTCGGCTTCCGAGGATGCTGATTAGATCGCGCCGATCCCCGTAGTTCGACTGGTACCTCTGGCCGGCCCTTCCTGGGGACTGCAGCTCGGGATGCTATCGTCGAATGGGGCCGCCCTTGAATATTTAGGCGGAATTAGCGGCCGCCACGCAGCGCTGCGGTAGTGCGCGCCCGCTGTTGGTTGCACGACTGGCGTGCGCAGTGTAGATGCGCGTCAAGCAATCGTGGCTCGCTAATAGTTACCGGCTGTCCACTTGGCCCTAGGGGAAAGGGGAGTTCTGCTGCGACTCTCCGTCCCAATCCACCCTACCGTAGGACGGGCTGTAATTTCGCCCCACGCCTAATCGTGCATCCGGGTTCTGCCGTCTTTGGAACCGGCAAGACGAAAGGGGCACCGCGCAGTGCCTCTATACACGGGTGATTGGCAGATGCCAAATCCCGCCTTTCAGGAGGAGAGTGCGCCAACTGTCCTGGGAAGGTCCGATCCCGCTCCCGGAGCGTAGAGGCCGGTCCTCCCCTGATATGTAAGCGGATGTTTTAAAGCCCCCGGCAGGAATTCGAGCGGCCGCTACCCACCCCTCCGTGCAATCTTGGAATTCAACGGTGCACGAACCAGCCTTGGCTAGCAGCCCGTTGGTGTGCCCGAGGGTATGCCTTGGTCTTTGCCGGAAGGACGCGACTCACCGTGACATCGGGCCGGAGTCCTACTTATTGAGGACCCGGGACTATGGGCCGCAGATCGGCGTGGCCGGGACTCGAGCCACAGGGACAAGCTGCTATGGTCTGCAAGTAAGGTGGCATCGCCCTAACCCTCAGGAGGAGAGTCCCCGTGTGACAATCGCCAGCGGTCAGTTCAAGCCGAAGTGCTCCGGGCAAGAGTCGCTTAGCCACCAGGACGGTCGGCCAAGCATCGCGTACCCACTCATAACGGCTGCACAGCCACGAAAGTGCCTGTTGTGATCGCTCCCCGGGGGCAAGCAGGCACACTCTCCGTGATGTAACGAGGGGCCTGGTTGGAACTCAATCAGCTTGCCGGTCCACCTCGGTGCTCACCGCGCGCTTGCGTTGGCGGTTCATTCTTCACAACGGGCCCCAGCGCTGTCGTAGGCGCTCAAATGTCCGGGCCGTCCCAACCTTCAATCCACGTGGACGCAGTTTGGTCCCCAGAGTCCTACATGTCCTTCCGAACGGCAAGAGGCGCGGGCCGCTGACCTCAGGGCGGCGCCACCCTTGATGCCGCCTAACCAACGAAGGTCATTGCTGGTAGGAGGCGCCACCCTCCGAGCCCACCTTCAGGGGGCTGGCCTCACCCACCACGTTTGCAAGGTGGTTGACCCTTTGGACGACTAACGAGCGGCCACTAGGGGCATTGCGTGTCGGGCGCATGCGCCAATGGCTCTTCGCGCGCGTGGTGACGCTTGCTAAGAGAGTAGCCTAGCTGGCTTTCACGTCCGGGGAAAAGATGGGGCAGGTGCGTGGCCGGCAAAGCGCATCCAGCGGCTGAGCTGTTACAAATCCCCCTTTGGGATCCTTGTCAGAAATCGGTTGGGAGGTCGAGCGTGGACCCGGGTTTTACGAGGCGCTCCACCGGCGATGCGTGCTCCCACGGGAAGGTACGGCATGAGGGCAGTCCTCTTTTTGAAATCCCGCTTAGAGCCAGACGTGGTGTTTAGACTGCGACCGACGCTGGGGCGCGTGGTGCCGAGAATGAGCTCGATTCGCAAACGACGGTCCCACCCCTGGGGGTACAGGGAGCACTGCTTTTGCGTGTGACTAGCTCCGGCCTTTAATCTGCCCCGGGTCGTTTTGTTCAACATTCGAGGCAGTTGAAACTATTACCCACCCCCATACCCGCCCACTTTCCCTAAATGGTGTCCTGTCCCACCGTGCCCCTACCAGTGCAGGAGATCGGTAGCTGGTGACGGAGAAGTGGCACAACCGTACCAATCCTTACGGCGGAGCTTCCCGCGTTTACGACTCGCCGGTAACGAACGGCCGTCCCTTTGATGCTTGCACCAATTTTTGTGCGCTGCGACAAACCTAGGCAGCGGCAGCTCCACACACGATCCTGTCGAGAATGGTGAATTATCCCTCCTCCACCTCCCCCGACTATCTACGGCCCATCTAAGATTCATGGATAACCATTCGCGCAGAAGGCTAAGAGCAAATGAGAGTGCCGGCATCGAGGACAACGCCACTAGGCGAAGCACCGTCTTGCGTCCTGCGCCTCACCCCCGATTGGCGGGCTTATCTTGTGGGCCGCCATCAGGACCGCGCGTCGGGACGCAGGGTCGGCCTCACATCCATCTTAGTTCCGCGGGTGCTTCAACGCGTATGAAGGGCGTAGCACGACGAGTCAGCCCCTGCGCCTAAGGGACCGAATATAACGCAAATTAGATGCCTAATCCTTCGCCTAGCATGAGTCAGATCGGGGCCTTAGTTACGGTCAGGATGAAGGGTGCAGGACGCGTCTCTATGCAACGCGTGCCCTTCTTCTCCCGGCGGGCGGTTGGAACCGATTCGGGCGTCACTTAGCACGGAACATTGCCCGGTCTGTACCCCCTACATCTCTGGTGAGTAGTTCCGCCCAGGACAGCAACACGTTGCACATGGTCGGTGACGGCCCGGAGCAACGGGACACACGCGCCAGCTGCGACCAGGCCCCGGGCGAAATTCGCGGCATTGCTCGCTGTTCCAGCACTACGGGCCTTTGGTGCAAGTCCTATGACCCCGAGTTTAACGCGGCCGGCCCTTCCGGCGACCACCGGCCAGCCACCTCCGCGACGAGGGCCGTTAGGTAGAATGCGAAGGCTGATTTACGTGACACCCTGCTCTGGGCCAAGATGGCGAGGAACCTGATCGTTGGAAAAAAGTAGGACGGGCTTGTAAGCTTAGACGCACAGCTACGTGCCCGGCGCGTCGTGACGAAGTGGAATTTTACGGCTAGCAGCCCCAGATCTGTTCGCGCCCGGACGCCCCATGGAGAGTGCTCCACCGCCGGAGATCCATTACACGAACCTCTAAGTTTATTAATGCAACGAAAGCCTCGCCAGTACGCGGGGCAGAGGTGCCTACTATCACCGTTAGTAGCTGCACACATGTATGTTTACTCATTCCACGCACCGGCACAGGCGATTAGACGCAAGTGAACAATAATAAGCGCTCAGGGATATACAAACCCCTGAGGGTTGCGCCGTGCGGAGTTCTCGAGGTTAGGGAATCCCGGCGCGCCGACTCAATCGGGCCGACGTAGCCGGTGATGAACCCAACTCTGGCGGGCTCAGGGGCAGATACAGCACAGCCAGCAGAGGAGGGGGGGTGGTAGCAGCGTCGCACACGAGTGAAATAGCTCGTCCGTCGCGAGCGTAGAGCCAAGGTATGACCACCCGTATACAGGCAAAGACGCACGACCTGGAGTACGACTATCGAGGTACGACATGTGAGGGCGCCCGCCTTACACATTTGGCGCGTCCGCAAGGCGACGCACTTAAATTGAGCCCGGAAGCGAAGGTAGTCGGATGCATGGCATGTCTGCGTCGGAGGTTGAGGGTTACAGATGACGCGCACCGCCTCCCGGCCCTCCCACCACGCCCCCGGG
>TW0010@2
GGAGTCGAGCCTGCAGCAGACAAGATCACAAGCTAGGGCCGCCGGGTCTCATCCGGTGAAGATAGGACCCCATTAGTGCCAGCCGCTCGGTCGACCTCCGAGTGTGCCGGTTAGAGCGTTCCGATCCCCGTAGTTCGACTGGTATCCTGGGCCTACCCTTAATGTGGACTGCGGCTCGGGATGCGATCGGCGAACGGGACCGCCTTTGAATATCCAGGCGGAAGTAGCGTCCTTTACGCAACTCTGCGGTGGCGCGCTCCCGCTGTTAGTTACACGGCTGGCGTGCGCAATGTAGGTGCGTGCCAAGCAGTCGCGGCTCACTGCCAGCGGATGGCCGGCCGCGTGGCCCCCGAGGAAAGGTGAACCCCGCCACGATTCTCTGTCTTGGCTCACCTTCCCTGAGGACGGGCTGCAATCCCGTTTAACGCCTAATCGTGAACCCTGATTCGACCGCCTGCGGAGTCGGCAAACCGGGAGGGGCCCAGCGCAGTGCCCCCATACACGGGTAATCGGTGGATGTCAAATCCCGCCTCTTAAAAGGAAAGTGCAATCACCGGCCTGGGAAGGTCCGACTTAGCTCCCGAGGCGTAGAGGTCGGTCCTACACTGATGTGCCAACGGCCTCTTTAGAGCCCCCAGCGGGGACTCGAGCGGTCGCTACCCACCCTTCCATAAGGCCTTGGCATTTGATGTTATACGCCCCAGCCTCGGCGGACATCTCGTTGTTATGTCCGAGGGTATGCTTCGGTCCTTGCCGGAATGACGCGGCTCACCGTAGCATCAGACCAGGGCCCTGTTTATGAAGAACCTGTGCCTGCAGGCCGCAAATCGGTGTGACCGGGGCTCGAGCCCAGTGGGCAATCCTCTATGGCCTGCGAGCAAGGTGGCATCGCCTTAACCCTCAGGCGGAGGGTCCTCGTGGAGTAATCGACAGCTGCTAGTCCGAGCAGGAGCGCCCCGGGCGAGAGTCGCTCAGCCGCCAAGATGGTCGGCCGAGCATCACGTACCTACTCATAACGGCTGCACAGCCACGAGAGCACCTGTTGTGATCGCCCCCCGGAAGCAAGCAGGTACACTTTCCATGACATAACGCGGGGCCTGATTGAGGCGCGGGCAGCTTGCTGGTCCATCTCAATGATCGACGTGCGCCCGTGCCGGTGGTCCATTTCTCACAACGGGCTCCAGCGCTGCCTTAGGCGCTCAACTGTCCGGGCCGTACCACCCTTCACGCCACGCGGACATAGTGGTACACCCAACGTACTACATGCCCTTCTGAACGACAAGAGGCGAGGGCCGCTGACCTCAGGACTGCTTCGTTCCTGATGCCTCTCACACCCCAGAGGTTATTGCTGTCAGAAATCACCACCTTCTGATCCCGCCTTTAGGAAGCTGGCCTCACTCACCACGTCCAAAAGGCGGCCACCCTTCTGGAAGACTAACGAGCGGACGCTGGGGGTATCACGGGTCAGGCGCAGGCGCCAATGGCTCTTCGTGCGCGCAGCGACGCTTGTTAAAGGGGTGGCCTAACTGGCTTTTATGGCTGGGGAGAAGCCGGGGCAAGTGCGTGGCTGGCAAAAAACATCCAGCGGCGAGGCTATCATGGATCTCCCTTCGAACGCTGTTGTGAGACCCGGTCGAAATGCTGGGTGTGGACCCGTGTTTTGCGAGACGCTCCACCAGCGGCGCGTGCTTCTACATAACGGCACAGCGTAAAAGTAGCCCTCTTTCTGGAGCAATGCTCGAGGTCCAACGTGGTGTGTGGGCGACGACCGACACTGGGTTACGTGGTGCCGGGAGGGCGCTTTAGTCTCAAACAACGATCCCGCCCCGAGGGTTACAGGAGGCCCTGCTTTTTCGTGTGACTAGCGCCGACCTTCAATCCATCCCGGGTCGTCTGATTAGACATCAGAGGCAGGGGAAACTATTACTCACTCCCATACCCGCCTATGTTCCCCAAGCGGGGTCCTGCCCCATCGTACCCTTACCGGTGCAGGGGGCCGGTAGCCGTTGACAGAGGAGCATTACGGCCATACAGACCCTTCTAGCGGAGCTTCCTATGTCCATGGTCCTCCGGTAACGAATGGCCGTCCTTTCGCTGCTTGCGCCAATCTCTGTGCACCTCGATACACCTAGGCAGCGACATCTCCGTGCGTGGGCCTGGCGAGAACAACGGATTACTCCTCCTCCGCCTCACCCGACTATTTACGGCCCATAGAAGGCGCATGGGTAACCCTTCGCGCAGAAGGCCAAGAGCAAAGGAAAGTAACGGCGTCGAGGGCAACGCCACTAGGCGCAGCGCTGCCCTGCTGCCCGTGCCTAACTCTTGATCGGTGGGCCTATAGTGTGGGTCACTGTCAGGCCCGCGCGTCGTGACACAAGGTCGGCCTCACATCAATCTTAGTTCCACAGGTGCTTAAGCGCGTGCGAGGGACAGAGCACAGTTAGCTGGTCCCTGCGATCAAGGAATCGAATACAACGCAAGTTAGATACCTACTCCTTCGCCGAGCGTGAGTCGGACCGGAGCCCTGGTGATGGTCAGGGTGGGGGGTACAAAACGTGTCTTCATACAACGTTTGTCCTTCTTTTCCAGGCAGGCAGCCGAGGCCGATTTGGGCGCCACTTGGCACGAAACATTGTCCGGTCTGTACTTACTACGTTTCTAGTGAGTAATTCCGCTCAGGACAGCAGCGCACTACACATGGGCAACGACGGCCCGGAACCACGTGACATACGTGCCAGCTACGACCGGGCCCCGGGCGGAATTCACGGCATGGCTTGCCGCCCTGGAGCCACGTGCCTTTGGCGCCAACTCCACGACCCCGGACCCAGCGCGATCAGCCCTTCCGGCGACCACTGGCCAGCCGCCTCCGAAATGAAAATCGCTGGACAGCCCGCTAAGGATGACTTCCGTGGCGATCCGTCCCAGGCCGGGGCGACGAATAGACTGACCACCGAAGCAAAGTAGGGCGGACCCGTCAACGGGAACACACGGTCACATATCCGGAACGCCGTGGCAAAGTGAAGTTTTACGATTATTAGTCCCCAACCTGCCTGAACCCGAGCGCCCCCTAGAGGGTACCCCGCCGTCGGAGGTCCACCATGTGGATCTCTACTTCCATTCGTGCAACGAAAGCCTCTCTAGCACGTTGGGCCAGGACGCCCCATCTCGTCACCAACAATTGTATACGCACCCTTCCGCTTAGTCCACATATCGACGCAGGCGAGCAGACTTAAGTGAACGAGAATGAGCGTTCAGGGGCGTACAGGCCCTCGAAGGCTGCGCCTCTCGGAGTTCTAAGGGTTGAGGACGCCCGGAGCACCAACTCAATTGAGCCGACATGGCCGGTACCAAGCTCAGCCTTAATGGGCTCCGGGGCAGACGTCGCGTAATCGGCAAAAGGGAGTGAGTGGTGGCAGCGTCGCCTATGGGCGCAACGGCTTGTCCGTTGCGAGCATGGAGCCAGGGTAGGACCACCCGTATACAGGTAAAGACGCGTGGCCTAGAGCACGACTGTCAGTGCGCGACATTTGATGGCGCCCGCCTTCCACATCTGGCGCGTACACAGAGCGACACGCTTAAACGGAGTCCGGAAGCGAAGGCAGTCGGGCGCATGGCATGCTGGCGTCGAAAATTGAAGATTACAGGTGACACGCGCCGTATTCCGGCTCTCCCACCACGCCTTCGGG
>CH1064@1
AGGGCTGAGCCTGCGGTAGACAGAATAACGAGTTAGGTCCGCCGGACCGCATCCGGTAAAGGTAGAACCCCACTAGCGCCAGCCATTCGGTCGGCTTCTGATGATGCTGATTAAAGCGTGCCGATCCCCACAGTTCGAACGATGCCCCGGGCCGACCCTTCCCGGAGACTGAGGTTCGGAATGAGGTCGGCGCGCGAGGCCGCCCTCGGATATCCAGGCGGAATTATCGGCTGCCACGCAGCGCTGCGGTAGTGCATGCCCACTACTGTCTGTCCGGTTGGCGTGTGCAGTGTAGGTGCGCGTCGAACAATCGCGGCTCACTGCCATTGGCTGGCCGGTCACGTGGCCCTAGGGGAAAGGGGAGCTCTGCTGCGATTCTCTGTCTCAATCCATATTCCCGTAGGACGGGCTGTAATCTCGCCTCACACCCAATCGTGCATCTTGATTCTACCGTCTGTGGAACCGGTAAACAAAGAGAAAACCCGCGCAGTGTCCCTATATCCGGGTAAGCGGCAGATGCCAAATCCCGCCGCTTGAGAAGAGAGTGCAATCACCGGCCTGGGCAGGTCCGACTTAGCTCCTAGGGCGTAGAGGCCGGTCCTCCCCTGATATGTAAGCGGATTTTTTAGAGCCCCCAGCGGGAACTCGAGCGGCCGCTACCCACCCTTCCATGCAGTCTTGGAATTCGACGGTGTACGCACCAGCCTCGGCTAACAGCTCGTTGGTATGCCCGAGGGTATGCTTCGGTCCTTGCCGGAATGACGCGACTCACCGTAGCATCGGACCGGAGCCCTACTTATGGAGGACCTGGGCCTATGGGCCGCAGATCGGCGTGGCCGGGACTCGAGCCCAATGGGCAATCCGCTATGGCCTGCGAGCCAAGTGGCATCGCCCTAACCCTCAGGAGAAGGGTCCCCGTGTAGTAACTGCCAACTGCCAGTCCAAGCCGAAGTGCTCCGGGCGCGCGTCGTTTAGCCGCCAAAATAGTCGGTCGGGCCCCACGCACTTCCGCCTACCGACTACCAGATCACGAAAATGCCGGCGTCGATTGCCCACTGGGAGCAGGCAGGTGCACTTTTTACGACATAACACGAGGACTGGTTGAGGCGCGGGCAGTTCGCTGGTCCACCTCAATGCCCGCCGTGCGCCCGTTCCGGTGGTCCATTCCTCACAACGGGCTCCAGCGCTGCCGTAGGCGCTCAACTGTCCGGGCCGTACCAACCTTCAAGCCACGTGGACGCAGTTTGGTCCCCAGAGTACTACATGCCCTTCTGAACGGCAAGAGGCGCGGGCCGCTGACCTCAGGGCTGCGTCGTCCCTGATGCCTCTCACACCCCGAAGGTTATTGCTGTCAGAAAGCGCTACCCTCCGAGCCCGCCTTCAGTAGGCTGGCCTCACTCACCACGTCTAAAAGGTGGCCACCCTTCTGAACGACTAACGAGCGGCCGCTGGGGACATCACGGGTCGGGCGCAGGCGCCAATGGCTCTTCGCGCGCATGGTGACGCTTGCTAAAAGAGCGGCCTAGCTGGTTCTCCTGGCTTAGAAAAAGCCTGGACAGTCGCGTGGCTGGCAAAGAGCACCCAGTGGCTAAGCTGTTGCGAATATCCCTTTAAACGCTGTTGTAAGACCCGATCGAAATGCCGAGCGTGGACCCGTGTTGCGCGAGGCGCTCTCCCGGCGGCGCGTGCTCCCACAGGACGGCACAGCGTGAGGGTGGCCCCCTTCCTGGCGTACCACTTGGGGCCCGACGTGGTGGGTGGGCGGCGATAGGCACTGGGGCACGTGGTGCCGAGAGGGCGCTCTAGTCGAAAGCGACGACCCCACCCTTGGGAGTACAGGAAGCACTGATTTTGCGTATGATTAGCGCCGACATTTAATCTGCCCCGGATCGTTTTGTTCGATATCCGAGGCAGTTGAAACTACTCATCACCCCCATACCCTCCCACGTTCCCTAAACGGTGTCCTGCCCCGTCGGACCCCTGCCGGTGCAGGGGACCGGTAGCCGGTGACGGAGGAGCGTCACGGCCATACCGATCTTTCTGGCGGAGCTTCCCACATCCACGGCTCGTCGGTAACGAACGGCCGTCCTTTTTATGCTTGCGCCAACCTCTGTGCGCCTCGATACACCTATGCAGCGGCAGTTCCGCACGCGGGCCTGTCGAGAACGACGGATTACTCCTCCTCCACCTCACCCGACCATCCACGGCCCATCTAGGATTCATGGGTAACCCTTCGCGCAGAAGGCCCAGAGCAAAGGGAAGTGACGGCGTCTATGGCGACGCCACTAGGCGAAGCACTGTCCTGCTGCCCGTGCCTCACCCCTGATCGGTGGGCTTATAGTGTGGGCCGCCGTCAGGCCCGCGCGTCGGGACGCAAGGTCGGTCTCACATAAATCCTAGTTCCGCGGGCGCTTAAACGCGTATGAAGGACGTAGCGCAGTTAGTCAGCCCCTGCGCTCAAGGGATCGAATATAACGCAAATTAGATACCTACTCCTTCGCCGAGCATGAGTCAGGCCGGGGCCCTAGTGACGGTCAGGGTGGGGGGTGCAAGACGTGTCTTTATACAACGCGTGTCCTTCTTCTCCCGGCGGGCGGTTGGAACCGATCCGGGCGTCACTTAGCCCGGACCGTTGCCCGATCTGCACCCCCTAAGTCTCTGGTGAGTAGTTCCGCCCAGGACAGCAGCGCACTGCACATGGGCAGCGACGGCCCGGAGCAACGTGACACACGCGCCAGCTGCGACCAGGCCCCGGGCGGAATGCGTGGTGCGGCTCGCCGCCCCGGCACTACGGGCCTTTGGCGCAAGCCCTACGACCCCGAGCTCAGCGCGACCAGCCCTGCAGGCGACTGCCGGCCAGCCGCCTCCGAGATGGAGGCCGTTAGGTAGCACGCGAAGGCTGATTTACGTGACACCCTGCTCTGGGCCAAGATGGCGAGGAACCTGACCGTCGAAAAAAAGTAGGGCGGGCCCGTAAGCGTGGACGCACAGTCACATATCCGGAACGTCGTGGTGGAGTGAAGGTCTACGATTATTAGTTCCAGACCTGTTTGCATCCGAACACCCTATGGGGGGTGCTCCACCATTAGAGATCCACCATGTGAATCTCTACTTCCATTCATGCAACGAAAGTCTTGCTAGTACGCTGGGCCAGGACGCCCCATCTCGTCACCAACAGTTGTATACGCACACTTCCGCTCAGTCCACGTATCGACGCAGGCGATCAGACTCAAGTGAACAATAATGAGCGTCCAGGGGTGTACAGGCCCCCGAAGGCTGCACCTCGCGGAGTTCTAGGGGTTGAGGAATCCCGGCGCACCAACTCAATTGGGCCGACATGGCCGGTAACGAGCTCAACCCTGGCGGGCTCCGGAGCAGACACAGCACAGTCGGCAGAGGGGGGGGGGCGGTGGCAGCGCCGCCTATGGTCGCAACGGCTTATCCGGCGCGAGCGTGGAGCCAGGGTAGGACTACCTGTATACAGGCCAAGACGTGCGACCTGGAGTACGACTGTCAGTGTACGACATGTGAGGGCGCCCGCCTTCCACATCTGGCGCGTCCGCAAAGCGACACGCTTAAGCGGAGCCCGGAAGCGAAGGCAGTCGGACGCATGGCATGTCTGCGTCGAAAATTGAGGATTATAGGTGACACGCGCCGCATTCCGGCCCTCCCACCACGCCCCCGGG
>NG0012@3
GGAGCCGCGCCTGCGGCAAACGGAATCACGAGCTAGATCCACCGGGCCGCATCAGGTAAAGGTAGGGTCCCATTAACGCTGGACACCCGGTCGGCTTCCGAGGATGCTGATTAGATCGCGCCGATCCCCGTAGTTAGACTGGTACCCCTGGCCGGCCCTTCCTGGGGACTGCAGCTCGGGATGCTATCGTCGAATGGGGCCGCCCTTGAATATTTAGGCAAAATTAGCGGCCGCCACGCAGCGCTGCGGTAGTGCGCGTCCGCTGTTGGTTGCACGACTGGCGTGCGCAGTGTAGATGCGCGTCAAGCAATCGTGGCTCGCTAATAGTGGCCGGCTGTCCACTTGGCCCTAGGGGAAGGGGAAGTTCTGCTGCGACTCTCCGTCCCAATCCACCTTACCGTAGGACGGGCTGTAATCTCGCCCCACGCCTAATCGTGCATTCGGGTTCTGCCGTCTTTGGAACCGGCAAGACGAAAGGGGCCCCGCGCAGTGCCTCTATACACGGGTGATTGGCAGATGCCAAATCCCGCCTTTCAGGAGGAGAGTGCGCCAACTGTCCTGGGAAGGTCCGATCCCGCTCCCGGAGCGTAGAGGCCGGTCCTCCCCTGATATGTAAGCGGATGTTTTAAAGCCCCCGGCAGGAATTCGAGCGGCCGCTACCCACCCCTCCATGCAATCTTGGAATTCAACGGTGCACGAACCAGCCTTGGCTAACAGCCCGTTGGTGTGCCCGAGGGTATGCCTTGGTCCTTGCCGGAAGGACGCGACTCACCGTGACATCGGGCCGGAGTCCTACTTATGGAGGACCCGGGACTATGGGCCGCAGATCGGCGTGGCCGGGACTCGAGCCCCAGGGACAAGCTGCTATGGTCTGCAAGTAAGGTGGCATCGCCCTAACCCTCAGGAGGAGAGTCCCCGTGTGACAATCGCCAGCGGTCAGTCCAAGCCGACGTGCTCCGGGCAAGAGTCACTTAGCCACCAGGACGGTCGGCCAAGCATCGCGTACCTACTCATAACGGCTGCACAGCCACGAAAGTGCCTGTTGTGATCGCTCCCCGGGGGCAAGCAGGCACACTTTCCATGATGTAACGAGGGGCCTGGTTGGGACTCAATCAGCTTGCTGGTCCACCTCGGTGCTCACCGCGCGCTTGCGCTGGCGGTTCATTCTTCACAACGGGCTCCAGCTCTGTCGTAGGCGCTCAAATGTCCGGGCCGTCCCAACCTTCAATCCACGTGGACGCAGTTTGGTCCCCAGAGTACTACATGTCCTTCCGAACGGCGAGAGGCGCGGGCCGCTAACCTCAGGGCTGCGCCACCCTTGATGCCGCCTAACCAACGAAGGTCATTGCTGGTAGAAGGCGCCACCCTCCGAGCCCACCTTCAGGGGGCTGGCCTCACCCACCACGTCTGCAAGGTGGTTGACCCTTTGGACGACTAACGAGCGGCCACTAGGGGCATTGCGGGTCGGGCACATGCGCCAATGGCTCTTCGCGCGCGTGGTGACGCTTGCTAAGAAAGTAGCCTAGCTGGCTTTCACGTCCGGGGAAAAGATGGGGCAGGTGCGTGGCCGGCAAAGAGCATCCAGCGGCTGAGCTGTTACAAATCCCCCTTTGGGATCCTTGGCAGAAATCGGTTGGGAGGTCAAGCGTGGACCCGGGTTTTACGAGGCGCTCCACCGGCGATGCGTGATCCCACGGGGAGGTACGGCATGAGGGCAGTTCTCTTTTTGAAATCCCGCTTAGGGCCAGACGTGGTGTTCAGACTGCGACCGACACTGGGGCGAGCGGTGCCGAGAATGAGCTCGATTCGCAAACGACAGTCCCACCCCTGGGGGTACAGGGAGCACTGCTTTTGCGTGTGACTAGCTCCGGCCTTTAATCTGCCCCGGGTCGTTTTGTTCGACATTCGAGGCAGTTGAAACTATTACCCACCCCCATACCCGCCCACTTTCCCTCAATGGTGTCCTGTCCCACCGTGCCCCTACCAGTGCAGGAGATCGGTAGCTGGTGACGGAGAAGTGGCACGGCCGTACCGATCTTTACGGCAGAGCTTCCCGCGTTCACGACTCGCCGGTAACGAACGGCCATCCCTTTGATGCTTGCGCCAATTTCTGTGCGCTGCGGCAAATCTAGGCAGCGGCAGCTCCACACACGATCCTGTCGAGAATGGTGAATTATCCCTCCTCCACCTCCCCCGACTATCTACGGCCTATCTAAGATTCATGGATAACCATTCGCGCAGAAGGCTAAGAGCGAATGAGAGTGACGGCATCGAGGACAACGCCACTAGGCGAAGCACCGTCTTGCGGCCTGCGCCTCACCCCTGATCGGCGGGCTTATCGTGTGGGCCGCCATCAGGACCGCGCGTCGGGACGCAGGGTCGGCCTCACATCCATCTTAGTTCCGCGGGTGCTTCAACGCGTATGAAGGGCGTAGCACGACGAGTCAGCCCCTGCGCCTAAGGGACCGAATATAACGCAAATTAGATGCCTAATCCTTCGCCTAGCATGAGTCAGATCGGGGCCTTAGTTACGGTCAGGATGAAGGGTGCAGGACGCGTCTCTATGCAATGCGTGCCCTTCTTCTCCCGGCGGGCGGTTGGAACCGATTCGGGCGTCACTTAGCACGGAACATTGCCCGGTCTGTACCCCCTACATCTCTGGTGAGTAGTTCCGCCCAGGACAGCAACACGCTGCACATGGTCGGTGACGGCCCGGAGCAATGGGACACACGCGCCAGCTGCGACCAGGCCCCGGGCGAAATTCGCGGCATTGCTCGCTGTTCCAGCACTACGGGCCTTTGGTGCAAGCCCTATGACCACGAGTTTAATGCGGCCGGCCCTTCCGGCGACCACCGGCCAGCCACCTCCGCGACGAGGGCCGTTAGGTAGAATGCGAAGGCTGATTTACGTGACACCCTGCTCTGGGCCAAGATGGCGAGGAACCTGATCGTTGGAAAAAAGTAGGACGGGCCTGTACGCTTAGACGCACAGCTACGTGCCCGGCGCGTCGTGACGAAGTGGAATTTTACGGCTAGCAGTCCCAGATCTGTTCGCACCCGAACGCCCCATGGAGAGTGCTCCACCGCCGGAGATCCATTACACGAGCCTCTAAGTTTATTAATGCAACGAAAGCCTCGCCAGTACGCTGGGCAGAGGTGCCTCCTATCACCGTTAGTAGCTGCACACATGTATGTTTACTCAGTCCACGCACCGGCACAGGCGATCAGACTCAAGTGAACAATAATAAGCGCTCAGGGATATACAGACCCCTGAGGGTTGCGCCGTGTGGAGTTCTCGAGGTTAGGGAATCCCGGCGCGCCGACTCAATCGGGCCGACGTAGCCGGTGATGAACCCAACTCTGGCAGGCTCAGGGGCAGATACAGCACAGTCAGCAGAGGAGGGGGGGTGGTAGCAGCGTCGCACACGAGTGAAATAGCTCGTCCGTCGCGAGCGTAGAGCCAAGGTATGACCACCCGTATACAGGCAAAGACGCACGACCTGGAGTACGACTATCGAGGTACGACATGTGAGAGCGCCCGCCTTACACATTTGGCGCGTCCGCGAGGCAACGCACTTAAATTGAGCCCGGAAGCAAAGGTAGTCGGATGCATGGCATGTCTGCGCCGGAGGTTGAGGGTTACAGATGACGCGCACCGCCTTCCGGCCCTACCACCACGCCCCCGGG
>CH1093@1
AGGGCTGAGCCTGCGGCAGACAGAATCACGAGCTAGGTCCGCCGGGCCGCACCCGGTGAAGGTAGGATCCCATTAGCGCCGGACACCCGGTCGGCTTCCGAGGATGCTGATTAGATCGCGCCGATCCCCGTAGTTCGACTGGTACCCCGGGCCGGCCCTTCCTGGGGACTGCAGCTCGGGATGCTATCGTCGAACGAGGCCGCCCTCGAATATTTAGGCGGAATTAGCGGCCGCCACGCAGCGCTGCGGTAGTGCATGCCCACTACTGTCTGTCCGGTTGGCGTGTGCAGTGTAGGTGCGCGTCAAGCAATCGTGGCTCGCTAATAGTGGCCGGCTGGCCACTTGGCCCTAGGGGAAAGGGGAGCTCTGCTGCGACTCTCCGTCCCAATCCACCTTACCTTAGGACGGGCTGTAATCTCGCCTCGCGCCTAATCGTGCATCTTGATTCTACCGTCTGTGGAACCGGTCAGCCAAAAGGGGCCCCGCGCAGTGTCCCTATATCCGGGTAAGCGGCAGATGCCAAATCCCGCCGCTTAAACGGAGAGTGCAATCACCGGCCTGGGCGTGTCCGACTTAGCTCCTAGGGCGTAGAGGCCGGTCCTCCCCTGATATGTAAGCGGATTTTTTAGAGCCCCCAGCGGGAACTCGAGCGGCCGCTACCCACCCTTCCATGCAATCTTGGAGTTCGACGTTGTACGCACAAGTTTCGGCTAATAGCTCGTTGGTATGCTCGAAGATATGCTTCGGTACTTGCCGGGATGACGTGACTCACTGTAGCATCGAGTCGGAGCTCCACTGAGGGGGGACCTGGTCCTATGAGCCGTAGACTGGTGTGACCGGGACTCGAGTCCCATGGACGAGCCGCTAGTGTCTGCGAGCAAGGTGGCATCGCCCTAACCCTCAGGAGAAGAGTCCCAGTGTAGTAACTGCCAACGGCCAGTCCAAGCCGAAGTGCTCCGGGCGCGCGTCGTTTAGCCGCCAAAATAGTCGGTCGGGCCCCACGCACTTCCGCCTACCGACTACCAGATCACGAAAATGCCGGCGTCGATTGCCCACTGGGAGCAGGCAGGTGCACTTTTTATGACATAACACGAGGACTGGTTGAGGCGCGGGCAGTTCGCTGGTCCACCTCAATGCCCGCCGTGCGCCCGTGCCGGTGGTCCATTCCTCACAACGGGCTCCAGCGCTGCCGTAGACGCTCAACTGTCCGGGCCGTACCACCCTTCACGCCACGTGGACGCAGTTTGGTCCCCAGAGTACTACATGCCCTTCTGAACGGCAAGAGGCGCGGGCCGCTGACCTCAGGGCTGCTTCGCCCCTGATGACGCCTAACCAACGAAGGTTATTGCTGGCCGAAAGCACTACCCTCCGAGCCCGCCTTTAGGGGACTTGCCCCACTCACCACGTCTAAAAAGTGGCCACCCCTCTGGACGACTAACGAGCGGCCGCTGGGGACATCACGGATCGGGCGCAGGCGCCAATGGCCCTTCGCGCGCATGGTGACGCTTGCTAAAAGAGTGGCCTAGCTGGTCCTCATGGCTGGGGAAAAGCCGGGGCAGGTGCGTGGCTGGCAAAGAGCATCCAGCGGCTAAGCTGTTACGAATCCCCCTTTGGGATCCTTGGCAGGACCCGGTTGGGAGGTCGAGCGTGGACCCGGGTTTTACGAGGCGCTCCACCGGCGGCGCGTGCTCCCACAGGACGGCACAGCGTGAGGGTGGCCCCCTTTCTGGAGTACCGCTTGGGGCCCGACGTGGTGTGTGGGCGGCGATAGGCACTGGGGCACGTGGTGCCGGGAGGGCGATCTATTCGCACACGACGGTCCCACCCCTGGGGGTACAGGGAGCACTGCTTTTGCGTGTGACTAGCTCCGACCTTTAATCTGCCCCGGGTCGTTTTGTTCGACATCCGAGGCAGTTGAAACTACTACTCACCCCCATACCCTCCCATGTTCCCTAAGTGGTGTCTTGCCCCATCGTACCCCTGCCGGTGCAGGGGGCCGGTAGCCGGTGACGGAGGAGCGTCACGGCCATACCGATCTTTCTGGCGGAGCTTCCCACGTCCACGGCTCGCCGGTAACGAACGGCCGTTCTTTTTATGCTTGCGCCAATCTCTGTGCGCCTCGATACACCTATGCGGCGGCAGTTCCGCGCGCGGGCCTGTCGAGAACGACGGATTACTCCTCCTCCACCTCACCCGACTATCTACGGCCCATCTAAGATTCATGGGTAACCCTTCGCGCAGAAGGCCCAGAGCAAAGGGAAGTGACGGCATCTATGGTAATGCCACTAGGCGAAGCACTGTCCTGCTGCCCGTGCCTCACCCCTGATCGGCGGGCTTATAGTGTGGGCCGCCGTCAGGCCCGCGCGTCAGGACGCAAGGTCGGTCTCACATAAATCCTAGTTCCACGGGCGCTTAGACGCGTATAAAGGACGTAGCGCAGTTAGTCAGCCCCTGCGCTTAAGGGATCGAATGTAACGCAAGTTAGATACCTACTCCTTCGCCGAGCACGAGTCGGACCGGGGCCCTAGTGACGGTCAGGGTGGGGGGTGCAAGACGTGTCTTTATACAACGCGTGTCCTTCTTCTCCCGGCGGGCGGTTGGAACCGATCCGGGCGTCACTTAGCACGGAACGTTGCCCGATCTGTACCCCCTACATCTCTGGTGAGTAGTTCCGCCCAGGACAGCAGCGCACTGCACATGGGCAGCGACGGCCCGGAGCAACGGGACGCACGCGCCAGCTGTGATCAGATTCCGGGCGGAATGCGTGGTGCGATTCGCCGCCCTGGAACTACGGGCCTTTGGCGCAAGCCCTACGACCCCGAGCTTAGCGCGACCAGCCCTGCAGGCGACCACCGGCCAGCCGCCTTCGCGACGAAGGCCGTTAGGTAGCACGCGAAGGCTGATTTACGTGGCACCCTGCTCTGGGCTAAGATGGCGAGGAACCTGATCGTCGGAAAAAAGTGGGGCGGGTCCGTAAGCGGGAACACATAGCCACATGCCCGGAGCGTCGTGGCGGAGTGAAGGTCTACGGCCAGCAGTCCCAGACCCGTTCGCATCCGAACACCCTATAGGGAGCGCTCCACCATCGGAGACCCCCCATGTGAATCTTTACTCCCATTCATGCAACGCAAGTCTTGCTAGTACGCTGGGCCAAGGTGCCTCCTATCGTCACCAACAGTTGTATACGCACACTTCCGCTCAGTCCACGTATCGACACGGGCGATCAGACTCAAGTGGACAGGAACGAGCGCCCAGGGACAGCCAGACCCCTGAGGGCTGCACATCGCGGAGTCCCCGGGGTTGAGGAATCCCGGCGCACCAACTCAATTGGGCCGACGTAGCCGGGAACGGGCTCAACCTTGGCGGGCTCCGTGGCAGACACAGCGCAGTCGGCAGAGGGGGGGGGGTGGTGGCAGCGCCGCCTATGGTCGCAACGGCTTGTCCATTGCGAGCGTGGAACCAGGGTAGGACTATACGTATACAGGCCAAGACGTGCGACCTGGAGTACGACTATCGAGGTACGACATGTGATGGCGCCCGCCTTCCACATCTGGCGCGTCCACAAGGCGACACGCTTAAGCGGGGCTCGGAAGCGAAGGCAGTCGGACGCATGGCATGTCTGCGTCGGAGGTTGAGGATTACAGGTGACGCGCACCGTATTCCGGCTCTCCCACCACGCTCCCGAG
>SP0005@2
GGAGTCGAGCCCGCAGCAGACAAGATCACAAGCTAGGGCCGCCGGGTCTCATCCGGTGAAGATAGGACCCCATTAGTGCCAGCCGCTCGGTCGACCTCCGAGTGTGCCGGTTAGAGCGTTCCGATCCCCGTAGTTCGACTGGTATCCTGGGCCTACCCTTAATGTGGACTGCGGCTCGGGATGCGATCGGCGAACGGGACCGCCTTTGAATATCCAGGCGGAGGTAGCGTCCTTTACGCAACTCTGCGGTGGCGCGCTCCCGCTGTTAGTTACACGGCTGACGTGCGCAATGTAGGTGCGTGCCAAGCAGTCGCGGCGCACTGCCAGCGGATGGCCGGCCGCGTGGCCCCCGAGGAAAGGTGAACCCCGCCACGATTCTCTGTCTTGGCTCACCTTCCCTGAGGATGGGCTGCAATCCCGTTTAACGCCTAATCGTGAACCCTGATTCGATCGCCTGCGGAGTCGGCAAACCGGGAGGGGCCCAGCGCAGTGCCCCCATACACAGGTAATCGGTGGATGTCAAATCCCGCCTCTTAAAAGGAAAGTGCAATCACCGGCCTGGGAAGGTCCGACTTAGCTCCCGAGGCGTAGAGGTCGGTCCTACACTGATGTGCCAACGGCCTCTTTAGAGCCCCCAGCGGGGACTCGAGCGGTCGCTACCCACCCTTCCATAAGGCCTTGGCATTTGATGTTATACGCCCCAGCCTCGGCGGACATCTCGTTGTTATGTCCGAGGGTATGCTTCGGTCCTTGCCGGAATGGCGCGGCTCACCGTAGCATCAGACCAGGGCCCTGTTTATGAAGAACCTGTGCCTGCAGGCCGCAAATCGGTGTGACCGGGGCTCGAACCCAGTGGGCAATCCTCTATGGCCTGCGAGCAAGGTGGTATCGCCTTAACCCTTAGGCGGAGGGTCCTCGTGGAGTAATCGACAGCTGCTAGTCCGAGCAGGAGCGTCCCGGACGAGAGTCGCTCAGCCGCCAAGATGGTCGGCCGAGCATCACGTACCTACTCATAACGGCTGCACAGCCACGAGAGCACCTGTTGTGATCGCCCCCCGGAAGCAAGCAGGTACACCTTCCATGACATAACGCGGGGCCTGATTGAGGCGCGGGCAGCTTGCTGGTACATCTCAATGATCGACGTGCGCCCGTGCCGGTGGTCCATTTCTCACAACGGGCTCCAGCGCTGCCTTAGGCGCTCAACTGTCCGGGCCGTACCACCCTTCACGCCACGCGGACATAGTGGTACACCCAACGTACCACATGCCCTTCTGAACGACAAGAGGCGAGGGCCGCTGACCTCAGGACTGCTTCGTTCCTGATGCCTCTCACACCCCAGAGGTTATTGCTGTCAGAAATCACCACCTTCTGATCCCGCCTTTAGGAAGCTGGCCTCACTCACCACGTCCAAAAGGCGGCCACCCTTCTGGAAGACTAACGAGCGGACGCTGGGGGTATCACGGGTCAGGCGCAGGCGCCAATGGCTCTTCGTGCGCGCAGCGACACTTGTTAAAAGGGTGGCCTAACTGGCTTTTATGGCTGGGGAGAGGCCGGGGCAAGTGCGCGGCTGGCAAAAAACATCCAGCGGCGAGGCTATCATGGATCTCCCTTCGAACGCTGTTGTGAGACCCAGTCGAAATGCTGGGTGTGGACCCGTGTTTTGCGAGACGCTCCACCAACGGCGCGTGCTTCTACATAACGGCACAGCGTAAAAGTAGCCCTCTTTCTGGAGCAATGCTCGAGATCCAACGTGGTGTGTGGGCGACGACCGACACTGGGTTACGTGGTGCCGGGAGGGCGCTTTAGTCTCAAACAACGATCCCGCCCCGAGGGTTACAGGAGGCCCTGCTTTTTCGTGTGACTAGCGCCGACCTTCAATCCATCCCGGGTCGTCTGATTAGACATCAGAGGCAGGGGAAACTATTACTCACTCCCATACCCGCCTATGTCCCCCAAGCGGGGTCCTGCCCCATAATACCCTTACCGGTGCAGGGGGCCGGTAGCCGTTGACAGAGGAGCATTACGGCCATACAGACCCTTCTAGCGGAGCTTCCTATGTCCATGGTCCTCCGGTAACGAATGGCCGTCCTTTCGCTGCTTACGCCAATCTCTGTGCACCTCGATACACCTAGGCAGCGACATCTCCGTGCGTGGGCCTGGCGAGAACAACGGATTACTCCTCCTCCGCCTCACCCGACTATTTGCGACCCATAGAAGGCGCATGGGTAACCCTTCACGCGGAAGGCCAAGAGCAAAGAAAAGTAACGGCGTCGAGGGCAACGCCACTAGGCGCAGCGCTGCCCTGCTGCCCGTGCCTAACTCTTGACCGGTGGGCTTATAGTGTGAGTCACTGTCAGGCCCGCGCGTCGTGACACAAGGTCGGCCTCACATCAATCTTAGTTCCACAGGTGCTTAAGCGCGTGCGAGGGACAGAGCACAGTTAGCTGGTCCCTGTGATCAAGGAATCGAATACAACGCAAGTTAGATACCTACTCCTTCGCCGAGTGTGAGTTGGACCAGAGCCCTGATGATGGTCAAGGTGGGGGGTACAAAACGTGTCTTCATACAACGTGTGTCCTTCTTTTCCAGGCAGTCAGCCGAGGCCGATTTGGGCGCCACTTGGCACGAAACATTGTCCGGTCTGTACTTACTACGTTTCTAGTGAGCAATTCCGCTCAGGACAGCAGCGCACTACACATGGGCAACGACGGCTCGGAATCACGTGACATACGTGCCAGCTACGACCGGGCCCCGGGTGGAATTCACGGCATGGCTTGCCGCCCTGGAGCCACGTGCCTTTGGCGCCAACTCCACGACCCCGGACCCAGCGCGATCAGCCCTTCCGGCGACCACTGGCCAGCCGCCTCCGAAATGAAAATCGCTGGACAGCCCGCTAAGGATGACTTCCGTGGCGATCCGTCCCAGGCCGGGGCGACGAATAGACTGACCACCGAAGCAAAGTAGGGCGGGCCCGTCAACGGGAACACACGGTCACATATCCGGAACGCCGTGGCAAAGTGAAGTTTTACGATTATTAGTCCCCAACCTGCCTGAACCCGAGCGCCCCCTAGAGGGTACCCCGCCGTCGAAGGTCCACCATGTGGATCTCTACTTCCATTCGTGCAACGAAAGCCTCTCTAGCACGTTGGGCCAGGACGCCCCATCTCGTCACCAACAATTGTATACGCACCCTTCCGCTTAGTCCACATATCGACGCAGGCGAGCAAACTTAAGTGAACGAGAATGAGCGTTCAGGGGCGTACAGGCCCTCGAAGGCTGCGCCTCTCGGAGTTCTAAGGGTTGAGGACGCCCGGAGCACCAACTCAATTGAGCCGACATGGCCGGTACCAAGCTCAGCCTTAATGGGCTCCGGGGCAGACGTCGCGTAATCGGCAAAAGGGAGTGAGTGGTGGCAGCGTCGCCTATGGGCGCAACGGCTTGTCTGTTGCGAGCATGGAGCCAGGGTAGGACCACCCGTATACAGGTAAAGACGCGTGGCCTAGAGCACGACTGTCAGTACGCGACATTTAATGGCGCCCGCCTTCCACATCTGGCGCGTACACAGAGCGACACGCTTAAACGGAGTCCGGAAGCGAAGGCAGTCGGGCGCATGGCATGCTGGCGTCGAAAATTGAAGATTACAGGTGACACGCGCCGTATTCCGGCTCTCCCACCACGCCTTCGGG
>US0008@2
GGAGTCGAGCCTGCAGCAGACAAGATCACAAGCTAGGGCCGCCGGGTCTCATCCGGTGAGGATAGGACCCCATTAGTGACAGCCGCTCGGTCAACCTCCGAGTGTGCCGGTTAGAGCGTTCCTATCCCCGTAGTTCGACTGGTATCCTGGGCCTACCCTTAATGTGTACTGCGGCTCGGGATGCGATCGGCGAACGGGACCGCCTTTGAATATCCAGACGGAAGTAGCGTCCTTTACGCAACGCTGCGGTGGCGCGCTCCCGCTGTTGGTTACATGGCTGGCGTGCGCAATGTAGGTGCGTGCCAAGCAGTCGCGGCTCACTGCCAGCGGATGGCCGGCCGCGTGACCCCCGAGGAAAGGTGAACCCCGTCACGATTCTCTGTCTTGGCTTACCTTCCCTGAGGACGGGCTGCAATCCCGTTTAACGCCTAATCGTGAACCCTTATTCGACCGCCTGCGGAATCGGCAGACCGGGAGGGGCCCAGCGCAGTGCACCCATCCACGGGTAATCGGCGGATGTCAAACCCCGCCTCTTAAAAGGAAAGTGCAATCACCGGCCTGGGAAGTTCCGACTTAGCTCCCGAGGCGTAGAGGTCGGTCCTACACTGATGTGCCAACGGCCTTTTTAGAGCCACCAGCGGGGACTCGAGCGGTCGCTACCCACCCTTCCATGAGGCCTTGGCATTTGATGTTATACGCCCCAGCCTCGGCGAACATCTCGTTGTTATGTCCGAGGGTATGCTTCGGTCCTTGCCGGAATGACGCGGCTCACCGTAGCATCAGACCGGGGCCCTGTTTATGAAGAACCTGTGCCTGCAGGCCGCAAATCGGTGTGACCGGGGCGCGAGCCCAATGGGCAATCCTTTATGGCCTGCGAGCAAGGTGGCATCGCCCTAACCCTCAGGCGGAGGGTCCTCGTGGAGTGATCGACAGCTGCTAGTCCGAACAAGAGCGCCCCGGGCGAGAGTCGCTCAGCCGCCAAGATGGTCGGCCGAGCATCACGTACCTACTCATAACGGCTGCACAGCCACGAGAGCACCTATTGTGATCGCCCCCCGGAAGCAAGCAGGTACACTTCCCATGACATAGCGCGGGGCCTGATTGAGGCGCGGGCAGCTTGCTGGTCCATCTCAATGCTCGACGTGCGCCCGTGCCGGTGGTCCATTTCTCACAACGGGCTCCAGCGCTGCCTTAGGCGCTCAACTGTCCGGGCCGTACCACTCTTCACGCCACGCGGACATAGTGGTACACCCAACGTACTACATGCCCTTCTGAACGGCAAGAGGCGAGGGCCGCTGATCTCAGGACTGCTTCGTTCCTGATGCCTCTCACACCCCAGAGGTTATTGCTGTCAGAAATCACCACCTTCTGATCACGCCTTTAGGAAGCTGGCCTCACTCATCACGTCCAAAGGGCGGCCACCCTTCTGGAAGACTAACGAGCGGACGCTGGGGGTATCACGGGTCAGGCGCAGGCGCCAGTGGCTCTTCGTGCGCGCAGCGACGTTTGTTAAAAGGGTGGCCTAACTGGCTTTTATGGCTGGGGAGAAGCCGGGGCAAGTGCGTGGCTGGCAAAGAGCATACAGCGGCGAGGCTATTATGGATCTCCCTTCGAACGCTGTTGTGAGACCCGGTCGAAGTGCTGGGTGTGGAACCGTGTTTTGCGAGACGTTCCACCAGCGGCGCGTGCTTCTACATAACGACACAGCGTAAAAGTAGCCCTCTTTCTGGAGCAATGCTCGAGGTCCGACGTGGTGTGTGGGCGACGACCGACACTGGGGTACGTGGTGCCGGGAGGGCGCTTTAGTCTCAAACAACGATCCCGCCCCGGGGGTTACAGGAGACCCTGCTTTTTCGTGTGACTAGCGCTGACCTTCAATCCATCCCGGGTCGTCTGATTAGACATCAGAGGCAGGGGAAACTATTACTCACTCCCATACCCGCCTATGTTCCCCAAGCGGGGTCCTGCCCCATCGTACTCTCACCGGTGCAGGGGGCCGGTAGCCGTTGACAGAGGAGCATTACGGCCATACAGACCCTTCTAGCGGAGCTTCTTATGTCCATGGTCCTCCGGTACCGAATGGCCGTCCTTTCGCTGTTTGCGCCAATCTCTGTGCACCTCGATACACCTAGGCAGCGACATCTCCGTGCGTGGGCCTGGCGGGAACAACGGATTACTCCTCCTCCGCCTAACCCGACTATTTACGGCCCATAGAAGGCGCATGGGTAACCCCTCGCGCAGAAGGCCAAAAGCAAAGGAAAGTAACGGCGTCGAGGGCAACGCCACTAGGCGCAGCGCTGCCCTGCTGCCCGTGCCTAACTCTTGATCGGTGGACTTGTAGTGTGGGTCACTGTCAGGCCCGAGCGTCGGGACACAAGGTCGGCCTCACATCAATCTTAGTCCCACAGGTGCTTAAGCGCGTGCGAGGGACAGATCACAGTTAGCTGGTCCCTGCGATCAAGGGATCGAATACAGCGCAAGTTAGATATCTACTCCTTATCCGAGCGTAAGTCGGACCGGAGCCCTGGTGATGGTCAGGGTGGGGGGTACAAAACGTGTCTTCAGACAACGTGTTTCATTCTTTTCCAGGCAGGCAGCCGAGGCCGATTTGGGCGCCACTTGGCACGAGACATTGTCCGGTCTGTACTTACTACGTTTCTAGTGAGTAATTCCGCTCAGGACAGCAGAGCACTACACATGGGCAACGACGTCCCGGAACAACGTGACATACGTGCCAGCTACGACCAGGCCCCGGGCGGAATTCGCGGCATGGCTTGCCGCCCTGGAGCCACGTGCCTTTGGCGCCAACTCCACAACCCCGGACCCAGCGCGATTAGCCCTTCCGGCGACCAACGGCCAGCCGCCTCTGAAATGAAAATCGCTGGACAGCCCGCTAAGGACGATTTCCGCGGCGATCCGTCCCAGGCCGGGGCGACGAATAGACTGACCACCGAAGCAAAGTAGGGCGGGCCCGTCAACGGGAACATACAGTCACATATCCGGAACGCCGTGGCAAAGTGAAGTTTTACGATTATTAGTCCCCAACCTGCCTGAACCCGAGCGCCCCCTAGAGGGTACCCCGACGTCGGAGATCCACCATGTGGATCCCTACTTCCATTCGTGCAACGAAAGCCTCTCTAGCACGTTGGGCCAGGACGCCCCATCTCGTCACCAACAATCGTATACGCACCCTTCCGCTTAGTCCACATATCGACGCAGGCGAGCAGACTTAAGTGAACGAGAATGAGCGTTCAGGGGCGTATAGGCCCTCGAAGGCTGCGCCTCTCGGAGGTCTAAGGGTTGAGGACGCCCGGAGCACCAACTCAATTGAGCCGACATGGCCGGTAACAAGCTCAGCCTTAATGGGCTCCGGGGCAGACGTCGCGTAATCGGCAGAAGGGAGTGAGTGGTGGCAGCGTCGCCTATGGGCGCAACGGCTTGTCCGTTGCGAGCATGGAGCCAGGGTAGGACCACCCGTATGCAGGTAAAGACGCGTGGCCTAGAGCGCGACTGTCAGTGCGCGACGTTTGGTGGCGCCCGCCTTCCACATCTGGCGCGTACACAGAGCGACACGCTTGAACGGAGTCCGGAAGCGAAGGCAGTCGGGCGAATGGCATGCTGGCGTCGAAAATTGCAGATTACAGGTGACACGCGTCGTATTCCGGCTCTCCCACCACACCTTCGGG
>MD0824@3
GGAGCCGCGCCTGCGGCAAACGGAATCACGAGCTAGATCCACCGGGCCGCATCAGGTAAAGGTAGGGTCCCATTAGCGCTGGACACCCGGTCGGCTTCCGAGGATGTTGATTAGATCGCGCCGATCCCCGTCGTTCGACTGGTACCCCTGGCCGGCCCTTCCTGGGGACTGCAGCTCGGGATGCTATCGTCGAATGGGGCCGCCCTTGAATATTTAGGCGGAATTAGCGGCCGCCACGCAGCGCTGCGGTAGTGCGCGCCCGCTGTTGGTTGCACGACTGGCGTGCGCAGTGTAGATGCGCGTCAAGCAATCGTGGCTCGCTAATAGTGGCCGGCTGTCCACTTGGCCCTAGGGGAAAGGGGAGTTCTGCTGCGACTCTCCGTCCCAATCCACCTTACCGTAGGACGGGCTGTAATCTCGCCCCACGCCTAATTGTGCATCCGGGTTCTGCCGTCTTTGGAACCGGCAAGACGAAAGGGGCCCCGCGCAGTGCCTCTGTACACGGGTGATTGGCAGATGCCAAATCCCGCCTTTCAGGAGGAGAGTACGCCAACTGTCCTGGTAAGGTCCGATCCCGCTCCCGGAGCGTAGAGGCCGGTCCTCCCCTGATATGTAAGCGGATGTTTTAAAGCCCCCGGCAGGAATTCGAGCGGCCGCTACCCACCCCTCCATGCAATCTTGGAACTCAACGGTGCACGAACCAGCCTTGGCTAACAGCCCGTTGGTGTGCCCGAGGGTATGCCTTGGTCCTTGCCGGAAGGACGCGACTCACCGTGACATCGGGCCGGAGTCCTACTTATGGAGGACCCAGGACTATGGGCCGCAGATCGGCTTGGCCGGGACTCGAGCCCCAGGGACAAGCTGCTATGGTCTGCAAGTAAGGTGGCATCGCCCTAACCCTCAGGAGGAGAGTCCCCGTGTGACAATCGCAAGCGGTCAGTCCAAGCCGAAGTGCTCCGGGCAAGAGTCGCTTAGTCATCAGGACGGTCGGCCAAGCATCGCGTACCTACTCATAACGGCTGCACAGCCACGAAAGTGCCTGTTGTGATCGCTCCCCGGGGGCAAGCAGGCACACTTTCCATGATGTAACGAGGGGCCTGGTTGGGATTCAATCAGCTTGCTGGTCCACCTCGGTGCTCACCGCGCGCTTGCGCTGGCGGTTCATTCTCCACAACGGGCTCCAGCGCTGTCGTAGGCGCTCAAATGTCCGGGCCGTCCCAACCTTCAATCCACGTGGACGCAGTTTGGTCCCCAGAGTACTACATGTCCTTCCGAACGGCAGGAGGCGCGGGCCGCTGACCTCAGGGCTGCGCCACCCTTGATGCCGCCTAACCAACGAAGGTCATTGCTGGTAGAAGGCGCCACCCTCCGAGCCCACCTTCAGGGGGTTGGCCTCACCCACCACGTCTGCAAGGTGGTTGACCCTTTGGACGACTAACGAGCGGCCACTAGGGGCATTGCGGGTCGGGCGCATGCGCCAATGGCTCTTCGCGCGCGTGGTGACGCTTGCTAAGAGAGTAGCCTAGCTGGCTTTCACGTCCGGGGAAAAGATGGGGCAGGTGCGTGGCCGGCAAAGAGCATCCAGCGGCTGAGCTGTTACAAATCCCCCTTTGGGATCCTTGGCAGAAATCGGTTGGGAGGTCGAGCGTGGACCCGGGTTTTACGAGGCACCCCACCGGCGATGCGTGCTCCCACGGGAAGGTACGGCATGAGGGCAGTTCTCTTTTTGAAATCCCGCTTAGGGCCAGACGTGGTGTTCAGACTGTGACCGACAATGGGGCGCGTGGTGCCGAGAATGAGCTCGATTCGCAAACGACGGTCCCACCCCTGGGGGTACAGGGAGCACTGCTTTTGCGTGTGACTAGCTCCGGCCTTTAATCTGCCCCGGGTCGTTTTGTTCGACATTCGAGGCAGTTGAAACTATTACCCACCCCCATACCCGCCCACTTTCCCTAAATGGTGTCCCGTCCCACCGTGCCCCTACCAGTGCAGGAGATCGGTAGCTGGTGACGAAGAAGTGGCACGGCCGTACCGATCTTTACGGCAGAGCTTCCCGCGCTCACGACTCGCCGGTAACGAACGGCCGTCCCTTTGATGCTTGCGCCAATTTCTGTGCGCTGCGACAAACCTAGGCAGCGGCAGCTCCACACACTATCCTGTCGAGAATGGTGAATTATCCCTCCTCCACCTCCCCCGACTATCTACGGCCCATCTAAGATTCATGGATAACCATTCGCGCAGAAGGCTAAGAGCAAATGAGAGTGACGGCATCGAGGACAACGCCACTAGGCGAAGTACCGTCTTGCGGCCTGCGCCTCACCCCTGATCGGCGGGCTTATCGTGTGGGCCGCCACCAGGACCGCGCGTCGGGACGCAGGGTCGGCCTCACATCCATCTTAGTTCCGCGGGTGCTTCAACGCGTATGAAGGGCGTAGCACGACGAGTCAGCCCCTGCGCCTAAGGGACCGAATATAACGCAAATTAGATGCCTAATCCTTCGCCTAGCATGAGTCAGATCGGGGCCTTAGTTACGGTCAGGATGAAGGGTGCAGGACGCGTCTCTATGCAATGCGTGCCCTTCTTCTCCCGGCGGGCGGTTGGAACCGATTCGGGCGTCACTTAGCACGGAATATTGCCCGGTATGTACCCCCTACATCTCTGGCGAGTAGTCCCGCCCAGGACAGCAACACGCTGCACATGGTCGGTGACGGCCCGGAGCAACGGGACACACGCGCCAGCTGCGACCAGGCCCCGGGCGAAATTCGCGGCATTGCTCGCTGTTCCAGCACTACGGGCCTTTGGTGCAAGCCCTATGAACCCGAGTTTAACGCGGCCGGCCCTTCCGGCGACCACCGGCCAGCCACCTCCGCGACGAGGGCCGTTAGGTAGAATGCGAAGGCTGATTTACGTGACACCCTGCTCTGGGCCAAGATGGCGAGGAACCTGATCGTTGGAAACAAGTAGGACGGGCCTGTAAGCTTAGACGCACAGCTACGTGCCCGGCGCGTCGTGACGAAGTGGAATTTTACTGCTAGCAGTCCCAGATCTGTTCGCACCCGAACGCCCCATGGAGAGTGCTCCACCGCCGGAGATCCATTACACGAACCTCTAAGTTTATTAATGCAACGAAAGCCTCGCCAGTACGCTGGGCAGAGGTGCCTCCTATCACCGTTAGTAGCTGCACACATGTATGTTTACTCAGCCCACGCACCGGCACAGGCGATCAGACTCAAGTGAACAATAATAAGCGCTCAGGTATATACAGACCCCTGAGGGTTGCGCCGTGCGGAGTTCTCGAGGTTAGGGAATCCCGGCGCGCCGACTCAATCGGGCCGACGTAGCCGGTGATGAACCCAACTCTGGCGGGCTCAGGGGCAGATACAGCACAGTCAGCAGAGGAGGAGGGGTGGTAGCAGCGTCGCACACGAGTGAAATAGCTCGTCCGTCGCGAGCGTAGGGCCAAGGTATGACCACCCGTATACAGGCAAAGACTCACGATCTGGAGTACGACTATCGAGGTACGACATGTGAGGGCGCCCGCCTTACACATTTGGCGCGTCCGCAAGGCGACGCACTTAAATTGAGCCCGGAAGCGAAGGTAGTTGGATGCATGGCATGTCTGCGTCGGAGGTTGAGGGTTACAGATGACGCGCACCGCCTTCCGGCCCTCCCACCACGCCCCCGGG
>CH1120@1
AGGGCTGAGCCTGCGGCAGACAGAATCACGAGCTAGGTCCGCCGGGCCGCATCCGGTAAAGGTAGGATCCCATTAGCGCCGGACACCCGGTCGGCTTCCGAGGATGCTGATTAGATCGCGCCGATCCCCGTAGTTCGACTGGTACCCCGGGCCGGCCCTTCCTGGGGACTGCAGCTCGGGATGCTATCGTCGAACGAGGCCGCCCTCGAATATTTAGGCGGAATTAGCGGCCGCCACGCAGCGCTGCGGTAGTGCGCGCCCGCTGTTGGTTGCACGACTGGCGTGCGCAGTGTAGGTGCGCGCCAAGCAGTCGCGGCTCGCTAATAGTGGCCGGCTGGCCACTTGGCCCTAGGGGAAAGGGGAGCTCTGCTGCGATTCTCTGTCTCAATCCACCTTACCGGAGGACGGGCTGCAATCTCGTCTCACGCCCAATCGTGCATCTTGATTCTACCGTCGGTGGAACCGGTCAGCCAAGAGAAAACCCGCGCAGTGTCCCTATATCCGGGTAAGCGGCAGATGCCAAATCCCGCCGCTTGAGAAGAGAGTGCAATCACCGGCCTGGGAAGGTCCGACTTAGCTCCTAGGGCGTAGAGGCCGGTCCTCCCCTGATATGTAAGCGGATTTTTTAGAGCCCCCAGCGGGAACTCGAGCGGCCGCTACCCACCCTTCCATGCAGTCTTGGAATTCGATGTTGCACGCACCAGCCTTGGCTAACAGCCCGTTGGTGTGCCCGAGGGTATGCCTCGGTCCTTGCCGGAATGACGCGACTCACCGTGACATCGGGCCGGAGTCCTACTTATGGAGGACCTGGGACTATGGGCCGCAGATCGGCGTGGCCGGGACTCGAGCCCCAGGGACAAGCTGCTATGGTCTGCGAGTAAGGTGGCATCGCCCTAACCCTCAGGAGAAGAGTCCCCGTGTGACAGTCACCAGCGGCCAGTCCAAGCCGAAGTGCTCCGGGCAAGAGTCGCTTAGCCGCCAAGACGGTCGGCCAAGCATCACGTACCTACTCATAACGGCTGCACAGCCACGAAAGTGCCTGTTGTGATCGCCCCCCGGGAGCAAGCAGGTACACTTTCCATGACGTAACGCGGGGCCTGGTTGGGACTCAAGCAGCTTGCTGGTCCACCTCGGTGCTCACCGCGCGCTCGCGCCGGTGGTTCATTCCTCACAACGGGCTCCAGCGCTGCCGTAGGCGCTCAACTGTCCGGGCCATACCAACCTTCAAGCCACGTGGACGCAGTTTGGTCCCCAACGTACTACATGCCCTTCTGAACGGCAAGAGGCGCGGGCCGCTGACCTCAGGGCTGCTTCGCCCCTGATGACGCCTAACCAACGAAGGTTATTGCTGGCCGAAAGCGCCACCCTCCGAGCCCGCCTTTAGTAGACCGGCCTCACCCACCACGTCTGAGAGGTGGCCACCCTTCTGAACGACTAACGAGCGGCCGCTGGGGGCATCACGGATCGGGCGCAGGCGCCAATGGCCCTTCGCGCGCATGGTGACGCTTGCTAAAAGGGTGGCTTAACTGGTCCTCATGGCTGGGGAAAAGCCGGGGCAGGTGCGTGGCTGGCAAAGAGCATCCAGCGGCTAAGCTGTTACGAATCCCCCTTTGGGATCCTTGGCAGGACCCGGTTGGGAGGTCGAGCGTGGACCCGGGTTTTACGAGGCGCTCCACCGGCGGCGCGTGCTCCCACAGGACGGCACAGCGTGAGGGTGGCCCCCTTTCTGGAGTACCGCTTGGGGCCCGACGTGGTGTGTGGGCGGCGATCGGCACTGGGGCACGTGGTGCCGGGAGGGCGATCTATTCGCACACGACGATTCCACCCCTGGGAGTACAGGAAGCACTGCTTTTGCGTATGACTAGCGCCGACATTTAATTTGCACCGGGTAGCTTTGCTCGACATCCGAGGCAGTTGAAACTACTACTCACCCCCATACCCTCCCACGTTCCCTAAGCGGTGTCTTGCCCCATCGTGCCCCTGCCGGTGCAGGAGGCCGGTAGCCGGTGACGGAGGAGTGGCACGGCCATACCGATCTTTACGGCGGAGCTTCCCACGTCCACGACTCGCCGGTAACGAACGGCCGTCCCTTTGATGCTTGCGCCAATCTCTGTGCGCTTCGACAAACCTAGGCAGCGGCAGCTCCACACACGGTCCTGTCGAGAACGACGGATTACTCCTCCTCCACCTCACCCGACTATCCACGGCCCATCTAAGATTCATGGGTAACCCTTCGCGCAGAAGGCCAAGAGCAAAGGGAAGTGACGGCGTCTATGGCGACGCCACTAGGCGAAGCACTGTCCTGCTGCCCGTGCCTCACCCCTGATCGGCGGGCTTATAGTGTGGGCCGCCGTCAGGCCCGCGCGTCGGGACGCAAGGTCGGTCTCACATAAATCCCGGTTCCACGGGCGCTTAGGCGCGTATGAAGGGCGGAGCACAACGAGTCAGCCCCTGCGCTCAAGGGATCGAATATAACGCAAATTAGATACCTACTCCTTCGCCGAGCATGAGTCAGGCCGAGGCCCTAGTGACGGTCAGGGTGGGGGGTGCAAGACGTGTCTTTATACAACGCGTGTCCTTCTTCCCCCGGCGGGCGGTCGGGGCCGATCCGGGCGTTACTTAGCCCGGAACGTTGCCCGATCTGTACCCCCTACGTCCCTGGTGAGTAGTTCCGCCCAGGACAGCAGCGCACTGCACATGGGCAGCGACGGCCCGGAGCAACGGGCCGCACGCGCCAGCTGCGATCAGATTCCGGGCGGAATTCGCGGCATGGCTCGCTGTTCCGGCACTACGGGCCTTTGGTGCAAGCCCTCCGGCCCCGAGCTTAGCGCGACCAGCCCTGCCGGCGACTGCCGGCCAGCCGCCTCCGCGACGAAGGCCGTTAGATAGCACGCGAAGACTGATTCACGTGGCACCCTGCTCTGGGCCAAGATGGCGAGGAACCTGATCGTCGAAAAAAAGTAGGGCGGGCCCGCAAGCGGGGACACACAGCCACATACCATACGCGTCGTGGCGGAGTGAAGGTCTACGGCCAGCAGTTCCCAACCCGTCTGCACCCGAACACCCTATAGGGAGTGCTCCGCTATCGGAGACCCCCCATGTGAATCTTTACTTCCACTCATGCAACGAAAGCCTCGCTAGCACGTTGGGCCAGGACGCCCCATCTCGTCACCAACAGTTGTATACATATATGTTTACTCAGTCCACGCACCGGCACAGGCGATCAGACTCAAGTGAACAGGAATGAGCGTCCAGGGGTGTACAGATCCCTGAGGGCTGCACATCGCGGAGTTCTAGAGATTGAAGAATCCCGGCGCACCAACTCAATCGAGCCGACATGGCCGGTAACGAGCTCAACCCTGGCGGGCTCCGGGGCAGACACAGCACAGTCGGCAGAGGAGGGGGAGTGGTGGCAGCGTCGCCTACGAGTGCAATAGCTTGTCCGTTGCGAGCGCGGAACCAGGGTAGGATCACCCGTATACAGGCAAAGACGTGCGACCTGGAGTACGACTATCGAGGTACGACATGTGAGGGCGCCCGCCTTCCACATCTGGCGCGTCCGCAAAGCGACACGCTTAAACGGAGCCCGGAAGCGAAGGTAGTCGGACGCATGGCATGTTGGCGTCGGAAGTTGAGGATTACAGGTGACGCGCACCGCCTTCCGGCCCTCCCATCACGCCCCTAGG
>LA0022@1
GGGGCCGAGCCTGCGGTAGACAGAACCACGGGCTAGGTCCGCCGGGCCGCACTCGGTGAAAATAAGATCCCATTAGCGCCAGCCATTCGGTCGGCTTCTGATGATGCTGATTAGAGCGTGCCGATCCCCATAGTTCGACCGGTACCCCGGGCCGACCCTTCCCGGGGACTGCGGTTCGGAATGAGGTCGGCGCGCGAGGCCGCCCTCGGATATCCAGGCGGAATTATCGGCCGCCACGCAGCGCTGCGGTAGTGCATGCCCACTACTGTCTGTCCGGTTGGCGTGTGCAGTGTAGGTGCGCGTCGAACAATCGCGGCTCACTGCCAGTGGCTGGCCGGCCACGTGGCCCTAGGGGAAAGGGGAGCTCTGCTGCGATTCTCTGTCTCAATCCACATTCCCGGAGGACGGGCGGTAATCCCGTCTCGCGCCTAGTCGTGCATCCGGGTTCTGCCGTTGGCGGAACCGGCAAGCCGAAAAGGGCCCCGCGTAGTGCCCCCATACACGGGTAATCGGCGGATGCAAAATCCCGCCTCTTAAACGGAGAGTGCAATCACCGGCCTGGGCGGGTCCGACCCCGCTCCTAGGGCGTAGAGGTCGGTCCTCCCCTGATATGTCAACGGCCTTTTTAGAGCCCCCAGCGGGAACTCGAGCGGCCGCTACCCACCCTTCCATGCAATCTTTGAATTCGACGGTGCACGCACAAGTTTCGGCTAATAGCTCGTTGGTATGCTCGAAGATATGCTTCGGTACTTGCCGGGATGACGTGACTCACCGTAGCATCGAGTCGGAGCTCCACTGAGGGGGGACCTGGTCCTATGAGCCGCAGACTGGTGTGACCGGGACTCGAGTCCCATGGACGAGCCGCTAGTGTCTGCGAGCAAGGTGGCATCGCCCTAACCCTCAGGCGGAGGGTCTCAGCGTAGTAACTGCCAACGGCCAGTCCAAGCCGAAGTGCTCCGGGCGCGCGTCGTTTAGCCGCCAAAATAGTCGGTCGGGCCCCACTTACTTCCGCCTACCGACTACCAGATCACGAAGATGCCGGCGTCGAGTGCCCACTGGGAGCAGACAAGTGCACTTTTTACGCCATAACACGAGGACTGGTTGAGGCGCGGGCAGTTCGCTGGTCCACCCCAATGCCCGCCGTGCGCCCGTTCCGGTGGTCTATTCTTCAAGATGGGCTCCAGCGCTGCCGTAGGCGCTCAACTGTCCGGGCCGTACCAACCTTCACGCCACGTGGACGCAGTGGGACACCCAACGTACTACATGCCCTTCTGAACGGCAAGAGGCGCGGGCCGCTGACCTCAGGGCTGCTTCGCCCCTGATGACGCCTAACCAACGAAGGTTATTGCTGGCCGAAATCACCACCCTCCGAGCCCGCCTTTAGTAGACTTGCCCCACCCACCACGTCTGAGAGGTGGTCACCCTTCTGGACGACTAACGAGCGGCCACTAGGGGCATCACGGATCGGGCGCAGGCGCCAATAGCTCTTCGCGCGCATAGTGGCGCCGGCTAAAAGAGTGGCCTAGCTGGTCCTCATGGCTGGGGAAAAGCCGGGGCAGGTGCGTGGCTGGCAAAGAGCATCCAGCGGCTAAGCTGTTACGAATCCCCCTTTGGGATCCTTGGCAGGACCCGGTTGGGAGGTCGAGCGTGGACCCGGGTTTTACGAGGCGCTCCACCGGCGGCGCGTGCTCCCACAGGACGGCACAGCGTGAGGGTGGCCCCCTTTCTGGAGTACCGCTTGGGGCCCGACGTGGTGTGTGGGCGGCGATAGGCACTGGGGCACGTGGTGCCGGGAGGGCGATCTATTCGCAAGCGACGACCCCACCCTTGGGAGTACAGGAAGCACTGATTTTGCGTATGATTAGCGCCGACATTTAATCTGCCCCGGATCGTTTTGTTCGATATCCGAGGCAGTTGAAACTACTCATCACCCCCATACCCGCCCACGTTCCCTAAGCGGTGTCCTGCCCCATCGTACCACTGCCGGTGCAGGGGGCCGGTAGCCGGTGACGGAGGAGTGGCACGGCCATACCGATCTTTACGGCGGAGCTTCCCACATCCACGGCTCGTCGGTAACGAACGGCCGTTCTTTTTATGCTTGCGCCAACCTCTGTGCGCCTCGATACACCTATGCGGCGGCAGTTCCGCGCGCGGGCCTGTCGAGAACGACGGATCACTCCTCCCCCATCTCACCCGACTATCTACGGTCCATCTAAGATTCATGGGTAACTCTCCGCGCAGAAGGCCAGGCGCAAGGGAAAGTGACGTCAGCTATGGCGACGCCACTAGGCGAAGCAATGTCCTGCTGCCCGTGCCTCACCCCTGATCGGCGGGCTTATAGTGTGGGCCGCCGTCAGGCACGCGCGTCGGGACGCAAGATCGGTCTCACATAAATCCTGGTTCCGCGGGCGCTTAAGCGCGTATGAGGGGCGGAGCACAGTTAGTCGGCCCCTGCTCTCAAGGGATCGAATATAACGCAAGTTAGATACCTACTCCTTCGCCGAGCACGAGTCGGACCGGGGCCCTAGTGACGGTCAGGGTGGGGGGTGCAAGACGTGTCTTTATACAACGCGTGTCCTTCTTCCCCCGGCGGGCGGTCGGGGCCGATCCGGGCGTCACTTAGCCCGGACCGCCGCCCGATCTGTACCCCCTACGGCCCTGGTGAGTAGTTCCGCCCAGGACAGCAGCGCACTGCACATGGGCAGCGACGGCCCGGAGCAACGGGACGCACGCGCCAGCTGCGATCAGATTCCGGGCGGAATGCGTGGTGCGATTCGCTGCCCCGGCACTACGGGCCTTTGGCGCAAGCCCTACGACCCCGAGCTTAGCGCGACCGGCTCTGCCGGCGACCACCGGCCAGCCACCTCCGCGACGGAGGCCGTTAGGTAGCACGCGAAGACTGATTTATGTGGCACCCTGCTCTGGGCCAAGATGGCGAGGAACCTGATCGTCGAAAAAAAGTAGGGCAGGCCCGTAAGCGTGGACACACAACCACATACCATACGCGTCGTGGCGGAGTGAAGGTCTACGGCCAGCAGTCCCCAACCCGTTCGCACCTGAACACCCTATGGAGGGTACTCCGCTATCGGAGATCCATCATGTGAATCTCTACTTCCACTCATGCAACGAAAGCCTCGCTAGCACGCTGGGCCAGGACGCCCCATCTCGTCACCAACAGTTGCATACGCATACTTCCACTCAGTCCACGCACCGGCACAGGCGATCAGACTCAAGTGAACAATAACGAGCGTCCAGGGGTATACAGGTCCCCGAAGGCTGCGCATCGCGGAGTTCTCGAGATTGAAGAATCCCGGCGCACCAACTCAATCGGGCCGACATGGCCGGTGATGAGCCCAGCCTTGGCGGGTTCAGGGGCAGGCACAGCACAGTTGGCAGAGGGGAGGGAGTGGTGGCAGCGTCGCCTATGGGCACAACGGCTTGTCCATTGCGAGTGCGGAACCGGAGTAGGACTATACGTATATAGGCCCAGGCGCGTGGCCTGGAGTACTACTGTCGAGGTACGACATGTGAGGGTGCCCGCCTTCCACATCTGGCGCGTCCGTAAGGCGACGCGCTTAAACTGAGCCCGGAAGCGAAGGTAGTCGGATGCATGGCATGTCTGCGTCGGAAGTCGAGGATTACAGGTTACGCGCACCGCCTTCCGGCTCCCCCACCACGCTCCCGGG
>Pyo-65101104-00048@3
GGAGCCGCGCCTGCGGCAAACGGAATCACGAGCTAGATCCACCGGGCCGCATCAGGTAAAGGTAGGGTCCCATTAGCGCTGGACACCCGGTCGGCTTCCGAGGATGCTGATTAGATCGCGCCGATCCCCGTAGTTCGACTGGTACCCCTGGCCGGCCCTTCCTGGGGACTGCAGCTCGGGATGCTATCGTCGAATGGGGCCGCCCTTGAATATTTAGGCGGAATTAGCGGCCGCCACGCAGCGCTGCGGTAGTGCGCGCCCGCTGTTGGTTGCACGACTGGCGTGCGCAGTGTAGGTGCGCGTCAAGCAATCGTGGCTCGCTAATAGTGGCCGGCTGTCCACTTGGCCCTAGGGGAAAGGGGAGTTCTGCTGCGACTCTCCGTCCCAATCCACCTTACCGTAGGACGGGCTGTAATCTCGCCCCACGCCTAATCGTGCATCCGGGTTCTGCCGTCTTTGGAACCGGCAAGACGAAAGGGGCCCCGCGCAGTGCCTCTATACACGGGTGATTGGCAGATGCCAAATCCCGCCTTTCAGGAGGAGAGTGCGCCAACTGTCCTGGGAAGGTCCGATCCCGCTCCCGGAGCGTAGAGGCCGGTCCTCCCCTGATATGTAAGCGGATGTTTTAAAGCCCCCGGCAGGAATTCGAGCGGCCGCTACCCACCCCTCCATGCAATCTTGGAATTCAACGGTGCACGAACCAGCCTTGGCTAACAGCCCGTTGGTGTGCCCGAGGGTATGCCTCGGTCCTTGCCGGAATGACGCGACTCACCGTGACATCGGGCCGGAGTCCTACTTATGGAGGACCCGGGACTATGGGCCGCAGATCGGCGTGGCCGGGACTCGAGCCCCAGGGACAAGCTGCTATGGTCTGCGAGTAAGGTGGCATCGCCCTAACCCTCAGGAGGAGAGTCCCCGTGTGACAATCGCCAGCGGCCAGTCCAAGCCGAAGTGCTCCGGGCAAGAGTCGCTTAGCCACCAGGACGGTCGGCCAAGCATCGCGTACCTACTCATAACGGCTGCACAGCCACGAAAGTGCCTGTTGTGATCGCTCCCCGGGGGCAAGCAGGCACACTTTCCATGATGTAACGAGGGGCCTGGTTGGGACTCAAGCAGCTTGCTGGTCCACCTCGGTGCTCACCGCGCGCTCGCGCCGGCGGTTCATTCTTCACAACGGGCTCCAGCGCTGTCGTAGGCGCTCAAATGTCCGGGCCGTCCCAACCTTCAATCCACGTGGACGCAGTTTGGTCCCCAGAGTACTACATGTCCTTCCGAACGGCAAGAGGCGCGGGCCGCTGACCTCAGGGCTGCGCCACCCTTGATGCCGCCTAACCAACGAAGGTCATTGCTGGTAGAAGGCGCCACCCTCCGAGCCCACCTTCAGGGGGCTGGCCTCACCCACCACGTCTGCAAGGTGGTTGACCCTTTGGACGACTAACGAGCGGCCACTAGGGGCATTGCGGGTCGGGCGCATGCGCCAATGGCTCTTCGCGCGCGTGGTGACGCTTGCTAAGAGAGTAGCCTAGCTGGCCTTCACGTCCGGGGAAAAGATGGGGCAGGTGCGTGGCCGGCAAAGAGCATCCAGCGGCTAAGCTGTTACAAATCCCCCTTTGGGATCCTTGGCAGAAATCGGTTGGGAGGTCGAGCGTGGACCCGGGTTTTACGAGGCGCTCCACCGGCGATGCGTGCTCCCACGGGAAGGTACGGCATGAGGGCAGTCCTCTTTTTGAAATCCCGCTTAGGGCCAGACGTGGTGTTTAGACTGCGACCGACACTGGGGCGCGTGGTGCCGAGAATGAGCTCGATTCGCAAACGACGGTCCCACCCCTGGGGGTACAGGGAGCACTGCTTTTGCGTGTGACTAGCTCCGGCCTTTAATCTGCCCCGGGTCGTTTTGTTCGACATTCGAGGCAGTTGAAACTATTACCCACCCCCATACCCGCCCACTTTCCCTAAATGGTGTCCTGTCCCACCGTGCCCCTACCGGTGCAGGAGATCGGTAGCCGGTGACGGAGGAGTGGCACGGCCGTACCGATCTTTACGGCGGAGCTTCCCGCGTTCACGACTCGCCGGTAACGAACGGCCGTCCCTTTGATGCTTGCGCCAATTTCTGTGCGCTTCGACAAACCTAGGCAGCGGCAGCTCCACACACGATCCTGTCGAGAATGGTGAATTATCCCTCCTCCACCTCCCCCGACTATCTACGGCCCATCTAAGATTCATGGATAACCATTCGCGCAGAAGGCTAAGAGCAAAGGAGAGTGACGGCATCGAGGACAACGCCACTAGGCGAAGCACTGTCTTGCGGCCTGCGCCTCACCCCTGATCGGCGGGCTTATCGTGTGGGCCGCCATCAGGACCGCGCGTCGGGACGCAAGGTCGGCCTCACATCCATCTTAGTTCCGCGGGTGCTTCAACGCGTATGAAGGGCGTAGCACGACGAGTCAGCCCCTGCGCCTAAGGGACCGAATATAACGCAAATTAGATGCCTAATCCTTCGCCTAGCATGAGTCAGATCGGGGCCTTAGTTACGGTCAGGATGAAGGGTGCAGGACGCGTCTCTATGCAACGCGTGCCCTTCTTCTCCCGGCGGGCGGTTGGAACCGATTCGGGCGTCACTTAGCACGGAACATTGCCCGGTCTGTACCCCCTACATCTCTGGTGAGTAGTTCCGCCCAGGACAGCAGCACGCTGCACATGGTCGGTGACGGCCCGGAGCAACGGGACACACGCGCCAGCTGCGACCAGGCCCCGGGCGAAATTCGCGGCATTGCTCGCTGTTCCAGCACTACGGGCCTTTGGTGCAAGCCCTATGACCCCGAGTTTAACGCGGCCGGCCCTTCCGGCGACCACCGGCCAGCCACCTCCGCGACGAGGGCCGTTAGGTAGAATGCGAAGGCTGATTTACGTGACACCCTGCTCTGGGCCAAGATGGCGAGGAACCTGATCGTTGGAAAAAAGTAGGACGGGCCTGTAAGCTTAGACGCACAGCTACGTGCCCGGCGCGTCGTGACGAAGTGGAATTTTACGGCTAGCAGTCCCAGATCTGTTCGCACCCGAACGCCCCATGGAGAGTGCTCCACCGCCGGAGATCCATTACACGAACCTCTAAGTTTATTAATGCAACGAAAGCCTCGCCAGTACGCTGGGCAGAGGTGCCTCCTATCACCGTTAGTAGCTGCACACATGTATGTTTACTCAGTCCACGCACCGGCACAGGCGATCAGACTCAAGTGAACAATAATAAGCGCTCAGGGATATACAGACCCCTGAGGGTTGCGCCGTGCGGAGTTCTCGAGGTTAGGGAATCCCGGCGCGCCGACTCAATCGGGCCGACGTAGCCGGTGATGAACCCAACTCTGGCGGGCTCAGGGGCAGATACAGCACAGTCAGCAGAGGAGGGGGGGTGGTAGCAGCGTCGCACACGAGTGAAATAGCTCGTCCGTCGCGAGCGTAGAGCCAAGGTATGACCACCCGTATACAGGCAAAGACGCACGACCTGGAGTACGACTATCGAGGTACGACATGTGAGGGCGCCCGCCTTACACATTTGGCGCGTCCGCAAGGCGACGCACTTAAATTGAGCCCGGAAGCGAAGGTAGTCGGATGCATGGCATGTCTGCGTCGGAGGTTGAGGGTTACAGATGACGCGCACCGCCTTCCGGCCCTCCCACCACGCCCCCGGG
>CH0454@1
GGGGCCGAGCCTGCGGCAGACAGAACCACGAGCTAGGTCCGCCTGACCGCACTAGGTGAAGATAGGACCCCACTAGCGCCAGCCACTCGGTCGGCTTCTGATGATGCTGATTAGAGCGTGCCGATCCCCATAGTTCGACCGGTACCCCGGGCCGACCCTTCCCGGGGACTGCGGTTCGGAATGAGGTCGGCGCGCGAGGCCGCCCTCGAATATCCAGGCGGAATTATCGGCCGCCACGCAGCGCTGCGGTAGTGCATGCCCACTACTGTCTGTCCGGTTGGCGTGTGCAGTGTAGGTGCGCGCCAAGCAATCGCGGCTCACTGCCAGTGGCTGGCCGGCCACGTGGCCCCCGAGGAGAGGTGAACCCCGCCACGATTCTCTGTCTTGGCCCACCTTCCCTGAGGACGGGCTGTAATCCTGTCTCACGCCCAGTCGTGCATCCGGGTTCGACCGTCGGCGGAACTGGTCAGCAAAAAGGGGCCCCGCGTAGTGCCCCCACACACGGTTAATCGGCGGATGCAAAATCCCGCCTCCTAAACGGAGAGTGCAATCACCGGCCTGGGCGTGTCCGGTCCCTCCCCTAGGGCGTAGAGGCCGGTCCTCCCCCGATATGTAAGCGGATGTTTTAGAGCCCCCAGCGGGAACTCGAGCGGCCGCTACCCACCCTTCCATGCAATCTTGGCGTTCGACGTTATACGAACCAGCCTCGGCTAACAGCCCGTTGGTGTGCCCGAGGGTATGCCTCGGTCCTTGCCGGAATGACGCGACTCACCGTGACATCGGGCCGGAGCCCTACTTATGGAGGACCTGGGCCTATGGGCCGCAGATCGGCGTGGCCGGGACTCGAGTCCCATGGACAAGCCGCTATGGTCTGCGAGCAAAGTGGCATCGCCCTAACCCTCAGGCAAAGGGTCCCCGTGTAGTAACCGCCAGCTGCCAGTCCAAGCCGAAGTGCTCCGGGCAAGAGTCGCTTAGCCGCCAAGATGGTCGGCCGAGCATCACGTACCTACTCATAACGGCTGCACAGCCCCGAAAGTGCCTGTTGTGATCGCCCCCCGGGAGCAAGCAGGTACACTTTCCATGACATAACGCGGGGCCTGGTTGGGACTCGGGCAGCTTGCTGGTCCACCTCAATGCTCGCCGTGCGCCCGTGCCGGTGGTCCATTCTTCGCAACGGGCTCCAGCGATGCCGTAGGCGCTCAGCTGTCCGGGCCATACCACCCTTCACGCCACGTGGACGCAGTTTGGTCCCCAGAGTACTACATGCCCTTCTGAACGGCAAGGGGCGCGGGCCGCCGACCTCAGGGCTGCGCCGTCCCTGATGCCTCTCACACCCCGAAGGTTATTGCTGGCAGAAAGAGCTACCCTCCGAGCCCGCCTTCAGTGAGCTTGCCCCACTCACCACGTCTAAAAGGTGACCACCCCTTGGGACGACTAACGAGCGGCCGCTGGGGACATCACGGGTCGGGCGCAGGCGCCAATGGCCCTTCGCGCGCATGGTGACGCTTGCTAAAAGAGTGGACTAGCTGGTTCTCCTGGCTTAGAAAAAGCCTGGACAGTCGCGTGGCTGGCAAAGAGCACCCAGTGGCTAAGCTGTTGCGAATATCCCTTTAAACGCTGTTGTAAGACCCGATCGAAATGCCGGGCGTGGACCCGTGTTGCGCGAGGCGCTCTCCCGGCGGCGCGTGCTCCCACAGGACGGCACAGCGTGAGGGTGGCCCCCTTCCTGGCGTACCACTTGGGGCCCGACGTGGTGGGTGGGCGGCGATAGGCACTGGGGCACGTGGTGCCGAGAGGGCGCTCTAGTCGAAAGCGACGACCCCACCCTTGGGAGTACAGGAAGCACTGATTTTGCGTATGATTAGCGCCGACATTTAATCTGCCCCGGATCGTTTTGTTCGATATCCGAGGCAGTTGAAACTACTCATCACTCCCATACCCTTCCACGTTCCCTAAATGGTGTCCTGCCCCATCGTACCACTGCCGGTGCAGGGGACCGGTAGCCGGTGACGGAGGAGCGTCACGGCCATACCGATCTTTCTGGCGGAGCTTCCCACGTCCACGGCTCGTCGGTAACGAACGGCCGTTCTTTTGATGCTTGCGCCAATCTCTGTGCGCCTCGATACACCTATGCGGCGGCAGCTCCGCACGCGGGCCTGTCGAGAACGACGGATTACTCCTCCTCCACCTCACCCGACTATCTACGGCCCATCTAAGATTCATGGGTAACCCTTCGCGCAGAAGGCCCAGAGCAAAGGGAAGTGACGGCGTCTATGGCGACGCCACTAGGCGAAGCAATGTCCTGCTGCCCGTGCCTCACCCCTGATCGGCGGGCTTATAGTGTGGGCCGCCGTCAGGCACGCGCGTCGGGACGCAAGATCGGCCTCACATAAATCTTGGTTCCGCGGGCGCTTAGACGCGTATGAGGGGCGGAGCACAGTTAGTCGGCTCCTGCGCTCAAGGGATCGAATATAACGCAAGTTAGATACCTACTCCTTCGCCGAGCATGAGTCAGATCGGGGCCTTAGTGACGGTCAGGATGGGGGGTGCGGGACGTGTCTCTATGCGACGCGCGCCCTTCTTCCCCCGGCGGGCGATCGGAGCCGATTCGGGCGTCACTTAGCACGGAACGCCGCCCGATCTGTACCCCCTACGTCCCTGGTGAGTAGTTCCGCCCAGGACAGCAGCGCACTGCACATGGGCAGCGACGGCCCGGAGCAACGGGACGCACGCGCCAGCTGCGATCAGATTCCGGGCGGAATGCGTGGTGCGATTCGCCGTTCCGGCACTGCGGGACTTTGGCGCAAGCCCTACGACCCCGGACTCAGCGCGACCGGCCCTGCAGGCGACTGCCGGCCAGCCACCTCCGCGATGAAGGCCGTTAGGTAGCACGCGAAGACTGATTTACGTGGCACCCTGCTCTGGGCCAAGATGGCGAGGAACCTGATCGTCGGAAAAAAGTAGGGCGGGCCCGTCAGCGGGGACGCGCAGCCACATACCATACGCGTCGTGGTGGAGTGAAGGTCTACGGCCAGCAGTTCCCAACCTGTCTGCACCTGAACACCCCATAGGGGGTACTCCGCTGTTAGAGACACCCCATGTAAATATTTACTTCCACTCATGCAACGAAAGTCTTGCTAGTACGCTGGGCCAAGGTGCCTCCTATCGTCACCAACAGTTGTGTAAGCACACTTCCGCTCAGTCCACGTATCGACACAGGCGATCAGACTCAAGTGAACAATAATGGTTGTCCGGGGGTGTACAGGTCCCCGAGGGCTGCACATCTCGGGGTTCTAGGGGTTGGGGAATCCCGGCGCACCAACTCAACTGGGCCGACATGGCCGGTGATGAGCCCAACCTTGGCGGGCTCAGGGGCAGACACAGCACAGTCGGCAGAGGGGGGGGAGTGGTGGCAGCGTCGCCTATGGGCGCAACGGCTTGTCCGTTGCGAGCGTGGAGCCAGGGTAGGATCACCCGTATACAGGCAAAGACGTGCGACCTGGAGTACGACTGTCGAGGTACGACATGTGAGGGCGCCCGCCTTCCACATCTGGCGCGTCCGCAAAGCGACACGCTTAAGCGGAGCCCGGAAGCGAAGGTAGTCGGACGCATGGCATGTCTGCGTCGAAAATTGAGGATTACAGGTGACACGCGCCGCCTTCCGGCCCTCCCACCACGCTCCCGGG
>CH0562@1
GGATTCGAGCCTGCGGTAAACAGAATCACGGACGAGGTCCGCCTGGCCGCACTCGTTAGAAACCGGACCCCACTAGCGCCAGCCACTCGGTCGGCTCCCGGGGACGCTGATTAGGGCTTGTCGATCCCTGTAGTTCGACTGGTACCCCGGGCCGGCCCTTCCTAGGGACTGCGGCCCGGGATGCGATCGGCGAACGAGGCCGCCCTTGAATATTTAGGCGGAATTAGCGGCCGCCATGCAGCGCTGCGGTAGTGCGCGCCTGCTGTTGGTTGCACGGCTGGCGTGCGCAGTGTAGGTGCGCGCAACGCAAGCGCAGCTTGTCGCCGGTGGCTGGCCGGCCACGGGGCCCCCGAGGAAAGGTGAACCCCGCCGTGATTCTCTGTTTCAGCTCACCTTCCCGGAGGACGGGCTGTAATCCTGTCTCGCGCCCAATCGTGCATCCGGGTTCTGCCGTTTGTGGAACCGGCCAAACAAGAAGGGCCCCGCGTAGTGCCCCCACACACGGTTAATCGGCGGATGCAAAATCCCGCCTCCTAAACGGAGAGTGCAATCACCGGCCTGGGAAGGTCCGACTTAGCCCCCGGGGCGTAGAGGCCGGTACTCCCCCAATATGTAAGCGGATGTTCTAGAGCCCTCAGCGGGAACTCGAGCGGCAGCGACCCGCTCTTCCATGCAATTTTTGAATTCGACGGTGTGCGCACCATCCCCAGTTAACAGATCATTGGTATGCCCGAGGGTATGCTTCTGTACTTGCCGGAATGACGTGACTCACCGTAGCATCGGGTCGGAGCCCTACTTAGGAAGGACCTGTGCCTGCGGGCCGCAGATCGGTGTGAACGGGACTTGAGCCCAATGGGCAATCCGCTATGGTCCGCGAGCAAGGTAGCATCACCCTACCCCTCAGGCAGAGAGTCCCCGTGTAGTAGTCACCCGCGGCCAGTCCAAGCCGAAGTGCTCCGGGCAAGAGTCGCTTGACCGCCAAGATGGTCGGCCGAGCATCACGTACCTACTCATAACGGCTGCACAGCCACGAAAGTGCCTGTTGTGATCGCCCCCCGGGAGCAAGCAGGTACACTTTCCATGACATAACGCGGGGCCTGGTTGGGACTCAGGTAGCTTGCTGGTCCACCTCGGTGCTCACCGCGCGCTCGCGCCGGTGGTTCATTCTTCACAACGGGCTCCAGCGCTGCCGTAGGCGCTCAGCTGTCCGGGCCATACCACCCTTCACGCCACGTGGACGCAGTTTGGTCCCCAGAGTACTACATGCCCGTCTGAACGGCAATAGGCGCGGTCCGCTGACCTCAGGGCTGCTTCGCCCCTGATGATGCCTAACCAACGAAGGTTATTGCTGGCAGAAAGAGCTACCCTCCGAGCCCACCCCTAGGAGGCTGGTCCCATTCCCTGCGTCTAAGAGGTGGTTACCCTTCTGGACGACTAGCGGGCGTCCGCTGGAGACACCACGGGTCGGGCGCAGGCGCCAAGGGCCCTTCGCGCGCATGGCGACGCCGGCTCAAAGGGTGGCTTAACTTGCTTTTATGGCTGGGGAAAAGCCGGGGCAGGTGCGTGGCTGGCAAAGAGCATCCAGCGGCTAAGCTGTTACGAATCCCCCTTTGGGATCCTTGGCAGGACCCGGTTGGGAGGTCGAGCGTGGACCCGGGTTTTACGAGGCGCTCCACCGGCGGCGCGTGCTCCCACAGGACGGCACAGCGTGAGGGTGGCCCCCTTTCTGGAGTACCGCTTGGGGCCCGACGTGGTGTGTGGGCGGCGATAGGCACTGGGGCACGTGGTGCCGAGAGTGAGCTCTAGTCGCAAACGACGATTCCACCCCTGGGAGTACAGGAAGCACGGCTTTTGCGTATGACTCGCGCCAACATTTAATCTGCCCCGGGTCGTTTTGTTCGACATCAGAGGCAGGGGAAACTATTACTCACTCCCATACCCGCCCATGTTCCCTAAGTGGGGTCCTGCCTCGTCGGATCACTGCCGTCGCAGGGGACCGGTAGCCGGTAACGGAGGAGTGTCACGGCCATACCGATCTTTATGGCGGAGCTTCCCACGTCCACGACTCGCCGGTAACGAACGGCCGTCCTTTTGACGCTTGCGTCAATCTCTGCTCGCCTCGATAAACCTGGGCAGCTGCGGCTCCGCACACGGGCCTGTCGAGAATGACGGATTACTCCTCCTTCACCTCACCCGACTATCTACGGCACGTAGGAGGTGCATAGGTAACCCTTCGTGCAGAAGGCCAAGAGCAAAGGAAAGTGACGGCATCGAGGGTAATGCCACTAGGCGAAGCACTGTCCTGCTGCCCGTGCCTCACCCCTGATCGGCGAGCTTATAGTGTGGTCCGCCGTCAGGCCCGCGCGTCGGGACGCAAGATCGGCTTCACATCAATCTTAGTTCCGCGGGCGCCGAGGCGCGTATAGAAGGCGTAGCACAGTTGGTCGACCCCCACGATCAAGGGATCGCCTGTAACGCAAGTTAGATACCTACTCCTTCGCCGAGCATGAGTCAGACCGGGGATCCAGTGACGGTCAGGATGGGGGATGCAGGACGTGCCTCTATGCAGCACGTGCCCTTCTTCCCCCGGTGGGCGGTCGGGGCCTATTCGGGCGTCAATCAGCCCAGACCGCCGCCCTATCTGTACCCCCTACGTCCTTGGTGAGTAGTTCCGCCCAGGACAGCAGCGCACTGCACATGGGCAGCGACGGTCCGGAGCAACGGGCCGCACGCGCCAGCTGCGATCAGATTCCGGGCGGAATGCGTGGTGCGGCTCGCCGCCCTGGCACTACGGGCCTTTGGCGCAAGCCCTACGACCCCGAGCTTAGCGCGACCAGCCCCGCCGGCGAATGCCGGCCAACCGCCTCCGCGACGGAGATCATTAGATGGCACGCGAAAACTGATTTACGTGGTACCCTGCTCTGGGCTAAGATGGCGGGGAACCTGATCGTCGAAGAAAAATAGGGCAGGTCCGTAAGCGTGGACGCGCAGCCACGCGCCCGGAACGTCGTGGCGGAGTGAAGGTCTGCGGCCAGCAGTTCCAGATCTGTTCGCACCCGAACACCCTATAGGGAGTATCCCACCGTCGGAGATCCATTGCACGAACCTCTAAGTTTATTCATACAACGAAAGCTTCGCTAGTACGCTGGGCCGAGGTGCCTCCTATTACCGTTAGTAGCTGCACACATGCACTTCCGCTCAGTCCACGCACCGGCGCAGACGATCAGACTCAAGTGAACAATAATGGTCGCTCGGGGGTGTACAGGCCCTCGAAGGCTGCACCTCGCGGATTTCTAGGGGTTGAGGCCTCTCGGCGCATCAACTCACTTGGGTCGACGTAGCCGGTAACGAGCTCAACCTGGGCGGGCTCCGGGGCAGACACCGCGTAATCGGCAGAGGGGAGGGGGCGGTGGCAGCGTCGCCTATGGTCGCAACGGCTTGTCCGGTGCGAGCGTGGAACCAGGGTAGGACCACCCGTATACAGGCAAAGACGTGCGACCTGGAGTACGACTGTCGAGGTACGACATGTGAGGGCGCCCGCCTTCCACATCTGGCGCGTCCGCAAAGCGACACGCTTAAGCGGAGCCCGGGGGTGAAGGTAGGCGGACGCATGGCATTTCTGCGTCGGAAGTTGAGGGGTACAGGTGACACGCGCCGTACTCCAGCTCCCCCACCACGTTCCCGGG
>GH0007@3
GGAGCCGCGCCTGCGGCAAACGGAATCACGAGCTAGATCCACCGGGCCGCATCAGGTAAAGGTAGGGTCCCATTAACGCTGGACACCCGGTCGGCTTCCGAGGATGCTGATTAGATCGCGCCGATCCCCGTAGTTAGACTGGTACCCCTGGCCGGCCCTTCCTGGGGACTGCAGCTCGGGATGCTATCGTCGAATGGGGCCGCCCTTGAATATTTAGGCAAAATTAGCGGCCGCCACGCAGCGCTGCGGTAGTGCGCGTCCGCTGTTGGTTGCACGACTGGCGTGCGCAGTGTAGATGCGCGTCAAGCAATCGTGGCTCGCTAATAGTGGCCGGCTGTCCACTTGGCCCTAGGGGAAGGGGAGGTTCTGCTGCGACTCTCCGTCCCAATCCACCTTACCGTAGGACGGGCTGTAATCTCGCCCCACGCCTAATCGTGCATTCGGGTTCTGCCGTCTTTGGAACCGGCAAGACGAAAGGGGCCCCGCGCAGTGCCTCTATACACGGGTGATTGGCAGATGCCAAATCCCGCCTTTCAGGAGGAGAGTGCGCCAACTGTCCTGGGAAGGTCCGATCCCGCTCCCGGAGCGTAGAGGCCGGTCCTCCCCTGATATGTAAGCGGATGTTTTAAAGCCCCCGGCAGGAATTCGAGCGGCCGCTACCCACCCCTCCATGCAATCTTGGAATTCAACGGTGCACGAACCAGCCTTGGCTAACAGCCAGTTGGTGTGCCCGAGGGTATGCCTTGGTCCTTGCCGGAAGGACGCGACTCACCGTGACATCGGGCCGGAGTCCTACTTATGGAGGACCCGGGACTATGGGCCGCAGATCGGCGTGGCCGGGACTCGAGCCCCAGGGACAAGCTGCTATGGTCTGCAAGTAAGGTGGCATCGCCCTAACCCTCAGGAGGAGAGTCCCCGTGTGACAATCGCCAGCGGTCAGTCCAAGCCGACGTGCTCCGGGCAAGAGTCACTTAGCCACCAGGACGGTCGGCCAAGCATCGCGTACCTACTCATAACGGCTGCACAGCCACGAAAGTGCCTGTTGTGATCGCTCCCCGGGGGCAAGCAGGCACACTTTCCATGATGTAACGAGGGGCCTGGTTGGGACTCAATCAGCTTGCTTGTCCACCTCGGTGCTCACCGCGCGCTTGCGCTGGCGGTTCATTCTTCACAACGGGCTCCAGCTCTGTCGTAGGCGCTCAAATGTCCGGGCCGTCCCAACCTTCAATCCACGTGGACGCAGTTTGGTCCCCAGAGTACTACATGTCCTTCCGAACGGCGAGAGGCGCGGGCCGCTAACCTCAGGGCTGCGCCACCCTTGATGCCGCCTAACCAACGAAGGTCATTGCTGGTAGAAGGCGCCACCCTCCGAGCCCACCTTCAGGGGGCTGGCCTCACCCACCACGTCTGCAAGGTGGTTGACCCTTTGGACGACTAACGAGCGGCCACTAGGGGCATTGCGGGTCGGGCACATGCGCCAATGGCTCTCCGCGCGCGTGGTGACGCTTGCTAAGAAAGTAGCCTAGCTGGCTTTCACGTCCGGGGAAAAGATGGGGCAGGTGCGTGGCCGGCAAAGAGCATCCAGCGGCTGAGCTGTTACAAATCCCCCTTTGGGATCCTTGGCAGAAATCGGTTGGGAGGTCAAGCGTGGACCCGGGTTTTACGAGGCGCTCCACCGGCGATGCGTGATCCCACGGGGAGGTACGGCATGAGGGCAGTTCTCTTTTTGAAATCCCGCTTAGGGCCAGACGTGGTGTTCAGACTGCGACCGACACTGGGGCGAGCGGTGCCGAGAATGAGCTCGATTCGCAAACGACAGTCCCACCCCTGGGGGTACAGGGAGCACTGCTTTTGCGTGTGACTAACTCCGGCCTTTAATCTGCCCCGGGTCGTTTTGTTCGACATTCGAGGCAGTTGAAACTATTACCCACCCCCATACCCGCCCACTTTCCCTCAATGGTGTCCTGTCCCACCGTGCCCCTACCAGTGCAGGAGATCGGTAGCTGGTGACGGAGAAGTGGCACGGCCGTACCGATCTTTACGGCAGAGCTTCCCGCGTTCACGACTCGCCGGTAACGAACGGCCATCCCTTTGATGCTTGCGCCAATTTCTGTGCGCTGCGGCAAATCTAGGCAGCGGCAGCTCCACACACGATCCTGTCGAGAATGGTGAATTATCCCTCCTCCACCTCCCCCGACTATCTACGGCCTATCTAAGATTCATGGATAACCATTCGCGCAGAAGGCTAAGAGCGAATGAGAGTGACGGCATCGAGGACAACGCCACTAGGCGAAGCACCGTCTTGCGGCCTGCGCCTCACCCCTGATCGGCGGGCTTATCGTGTGGGCCGCCATCAGGACCGCGCGTCGGGACGCAGGGTCGGCCTCACATCCATCTTAGTTCCGCGGGTGCTTCAACGCGTATGAAGGGCGTAGCACGACGAGTCAGCCCCTGCGCCTAAGGGACCGAATATAACGCAAATTAGATGCCTAATCCTTCGCCTAGCATGAGTCAGATCGGGGCCTTAGTTACGGTCAGGATGAAGGGTGCAGGACGCGTCTCTATGCAATGCGTGCCCTTCTTCTCCCGGCGGGCGGTTGGAACCGATTCGGGCGTCACTTAGCACGGAACATTGCCCGGTCTGTACCCCCTACATCTCTGGTGAGTAGTTCCGCCCAGGACAGCAACACGCTGCACATGGTCGGTGACGGCCCGGAGCAATGGGACACACGCGCCAGCTGCGACCAGGCCCCGGGCGAAATTCGCGGCATTGCTCGCTGTTCCAGCACTACGGGCCTTTGGTGCAAGCCCTATGACCACGAGTTTAATGCGGCCGGCCCTTCCGGCGACCACCGGCCAGCCACCTCCGCGACGAGGGCCGTTAGGTAGAATGCGAAGGCTGATTTACGTGACACCCTGCTCTGGGCCAAGATGGCGAGGAACCTGATCGTTGGAAAAAAGTAGGACGGGCCTGTACGCTTAGACGCACAGCTACGTGCCCGGCGCGTCGTGACGAAGTGGAATTTTACGGCTAGCAGTCCCAGATCTGTTCGCACCCGAACGCCCCATGGAGAGTGCTCCACCGCCGGAGATCCATTACACGAGCCTCTAAGTTTATTAATGCAACGAAAGCCTCGCCAGTACGCTGGGCAGAGGTGCCTCCTATCACCGTTAGTAGCTGCACACATGTATGTTTACTCAGTCCACGCACCGGCACAGGCGATCAGACTCAAGTGAACAATAATAAGCGCTCAGGGATATACAGACCCCTGAGGGTTGCGCCGTGTGGAGTTCTCGAGGTTAGGGAATCCCGGCGCGCCGACTCAATCGGGCCGACGTAGCCGGTGATGAACCCAACTCTGGCAGGCTCAGGGGCAGATACAGCACAGTCAGCAGAGGAGGGGGGGTGGTAGCAGCGTCGCACACGAGTGAAATAGCTCGTCCGTCGCGAGCGTAGAGCCAAGGTATGACCACCCGTATACAGGCAAAGACGCACGACCTGGAGTACGACTATCGAGGTACGACATGTGAGAGCGCCCGCCTTACACATTTGGCGCGTCCGCGAGGCAACGCACTTAAATTGAGCCCGGAAGCAAAGGTAGTCGGATGCATGGCATGTCTGCGCCGGAGGTTGAGGGTTACAGATGACGCGCACCGCCTTCCGGCCCTACCACCACGCCCCCGGG
>CH1146@1
AGGGCTGAGCCTGCGGTAGACAGAATAACGAGTTAGGTCCGCCGGGCCGCATCCGGTGAAGGTAGGATCCCATTAGCGCCAGCCACTCGGTCGGCTCCCGAGGATGCTGATTAGAGCGTGCCGATCCCCGTAGTTCGACTGGTACCCCGGGCAGACCCTTCCTGGGGACTGCGGCTCGGGATGCGATCGGCGAACGGGGCCGCCCTTGAATATTTAGGCGGAATTAGCGGCCGCCACGCAGCGCTGCGGTAGTGCGCGCCCGCTGTTGGTTGCACGACTGGCGTGCGCAGTGTAGGTGCGCGCCAAGCAGTCGCGGCTCACTGCCAGCGGATGGCCGGCCACGTGGCCCCCGAGGAGAGGTGAACCCCGCCACGATTCTCTGTCTTGGCTCACCTTCCCGTAGGACGGGCTGTAATCCCGTCTCACGCCCAGTCGTGCATCCGGGTTCGGCCGTTGGTGGAACCGGTCAGACAAGAGAAAACCCGCGCAGTGTCCCTATATCCGGGTAAGCGGCAGATGCCAAATCCCGCCGCTTGAGAAGAGAGTGCAATCACCGGCCTGGGCGTGTCCGACTTAGCTCCTAGGGCGTAGAGGCCGGTCCTCCCCTGATATGTAAGCGGATTTTTTAGAGCCCCCAGCGGGAACTCGAGCGGCCGCTACCCACCCTTCCATGCAATCTTGGAGTTCGACGGTGTACGCACCAGCCTCGGCTAACAGCTCGTTGGTATGCCCGAGGGTATGCTTCGGTCCTTGCCGGAATGACGCGACTCACCGTAGCATCGGGTCGGAGCCCTACTTATGGAGGACCTGTGCCTGCGGGCCGCAGATCGGTGTGACCGGGACTCGAGTCCCATGGACAAGCCGCTATGGTCTGCGAGCAAAGTGGCATCGCCCTAACCCTCAGGCAAAGGGTCCCAGTGTAGTAATCGCCAGCTGCCAGTCCAAGCCGGAGCGCCCCGGGCGCGCTTCGTTTAGCCGCCAAAATAGTCGGTCGAGCCCCACGCACTTCCGCCTACCGACTACCAGATCACGAAAATGCCGGCGTCGATTGCCCACTGGGAGCAGGCAGGTACACTTTCTATGACATAACACGAGGCCTGGTTGGGACGCGGGCAGCTTGCTGGTCCACCTCAGTGCTCGCCGTGCGCCCGTGCCGGTGGTCCATTCTTCACAACGGGCTCCAGCGCTGCCGTAGGCGCTCAACTGTCCGGGCCGTACCAACCTTCACGCCACGTGGACGCAGTGGGACACCCAACGTACTACATGCCCTTCTGAACGGCAAGAGGCGCGGGCCGCTGACCTCAGGGCTGCGCCGTCCCTGATGCCTCTCACACCCCGAGGGTCATTGCTGTCAGAAAGCACCACCCTCCGAGCCCGCCTTTAGTAAACTTGCCCCACTCACCACGTCTAAAAGGTGGCCACCCTTCTGGACGACCAACGAGCGGCCGACGGGGGCATCGAGGATCGGGCGCAGGCACCAATGGCTCTTCGCGCGCGTGGTGACGCTTGCTAAAAGAGTAGCTTAGCTGGTTCTCCTGGCTTAGGAAAAGCCGGGGCAGGTACGTGGCTGGCGAAGAGCGCCCAGCGGCTAGGCTATTATGGATCTCCCTTTGAACGCTGTTGTAAGACCCGGTCGAAATGCCGAGCGTGGACCCGTGTTGCGCGAGGCGCTCTCCCGGCGGCGCGTGCTCCCACAGGACGGCACAGCGTGAGGGCAGTCCTCTCTTTGAAGTACCGCTTGGGGCCCGACGTGGTGTGTGGGCGGCGACCGACACTGGGGCACGTGGTGCCGAGAGGGCGATCTATTCGCAAACGACGGTCCCACCCCTGGGGGTACAGGGAGCACTGCTTTTGCGTATGACTAGCGCCGACATTTAATTTGCACCGGGTCGCTTTGCTCGACATCCGAGGCAGTGGGAACTACTCCTCACCCCCATACCCTCCCACGTTCCCTAAGCGGTGTCCTGCCCCACCGGACCCCTGCCGGTGCAGGGGACCGGTAGCCGGTGACGGAGGAGTGGCACGGCCATACCGATCTTTACGGCGGAGCTTCCCACATCCACGGCTCGTCGGTAACGAACGGCCGTTCTTTTTATGCTTGCGCCAACCTCTGTGCGCCTCGATACACCTATGCGGCGGCAGTTCCGCACGCGGGCCTGTCGAGAATGATGAATTATCCCTCCTCCACCTCACCCGACTATCTACGGCCCATCTAAGATTCATGGGTAACCCTTCGCGCAGAAGGCCAAGAGCAAAGGAAAGTGACGGCGTCGAGGGTAATGCCACTAGGCGAAGCACTGTCCTGCTGCCCGTGCCTCACCCCTGATCGGCGGGCTTATAGTGTGGGCCGCCGTCAGGCCCGCGCGTCGGGACGCAAGATCGGTCTCACATAAATCCCGGTTCCGCGAGCGCTGAAACGCGTATGAAGGGCGGAGCACAACGAGTCAGCCCCTGCGCTCAAGGGATCGAATATAACGCAAATTAGATACCTACTCCTTCGCCGAGCATGAGTCAGGCCGGGGCCCTAGTGACGGTCAGGGTGGGGGGTGCAAGACGTGTCTTTATACAACGCGTGTCCTTCTTCCCCCGGCGGGCGGTCGGGGCCGATCCGAGCGTTACTTAGCCCGGACCGTTGCCCGATCTGTACCCCCTACGTCCCTGGTGAGTAGTTCCGCCCAGGACAGCAGCGCACTGCACATGGGCAGCGACGGCCCGGAGCAACGGGCCGCACGCGCCAGCTGTGATCAGATTCCGGGCGGAATTCGCGGCATGGCTCGCTGTTCCGGCACTACGGGCCTTTGGTGCAAGCCCTCCGGCCCCGAGCTTAACGCGACCGGCCCTGACGGCGACCACCGGCCAGCCGCCTCCGCGACTAAGGCCGTTAGGTAGCACGCGAAGGCTGATTTACGTGACACCCTGCTCTGGGCCAAGATGGCGAGGAACCTGACCGTCGAAAAAAAGTAGGGCGGGCCCGTAAGCGTGAACGCACAACCACATACCATACGCGTCGTGGCGGAGTGAAGGTCTACGGCCAGCAGTTCCAGACCTGTTCGCATCCGAACACCCTATAGGGGGTGCTCCGCTATCGGAGATCCACCATGTGAATCTCTACTTCCATTCATGCAACGAAAGTCTTGCTAGTACGCTGGGCCAGGACGCCCCATCTCGTCACCAACAGTTGTATACGCACACTTCCGCTCAGTCCACGTATCGACGCAGGCGATCAGACTCAAGTGAACAATAACGAGCGTCCAGGGGTGTACAGGCCCCTGAGGGCTGCGCATCGCGGAGTTCTAGAGATTGAAGCATCCCGGCGCACCGACTCAATCGGGCCGACGTAGCCGGGAACGGGCTCAACCTTGGCGGGCTCCGGGGCAGACACAGCACAGTCGGCAGAGGGGGGGGGGTGGCGGTAACATCGCCTATGGGCGCAACGGACTATCCGTTGCGAGCGCGGAACCAGGGTAGGACTATACGTATACAGGCCAAGACGTGCGACCTGGAGTACGACTGTCAGTGTACGACATGTGAGGGCGCCCGCCTTCCACATCTGGCGCGTCCGCAAAGCGACACGCTTAAACTGAGCCCGGAAGCGAAGGTAGGCGGACGCATGGCATGCTGGCGTCGGAGGTTGAGGATTATAGGTGACGCGCACCGCCTTCCGGCCCTCCCATCACGCCCCCGAG
>CH1018@1
AGGGCTGAGCCTGCGGCAGACAGAACCACGAGCTAGGTCCGCCGGGCCGCATTCGGTAAAGGTAGGACCCCATTAGCGCCGGACACCCGGTCGGCTTCCGAGGATGCTGATTAGATCGCGCCGATCCCCGTAGTTCGACTGGTACCCCGGGCCGGCCCTTCCTGGGGACTGCAGCTCGGGATGAGGTCGGCGCGCGAGGCCGCCCTCGGATATCCAGGCGGAATTATCGGCTGCCACGCAGCGCTGCGGTAGTGCATGCCCACTACTGTCTGTCCGGTTGGCGTGTGCAGTGTAGGTGCGCGTCGAACAATCGCGGCTCACTGCCATTGGCTGGCCGGTCACGTGGCCCTAGGGGAAAGGGGAGCTCTGCTGCGATTCTCTGTCTCAATCCATATTCCCGTAGGACGGGCTGTAATCCCGTCTCACGCCCAATCGTGCATCTTGATTCTACCGTCTGTGGAACCGGTCAGACGAAAGGGGCCCCGCGCAGTGTCCCTATATCCGGGTAAGCGGCAGATGCCAAATCCCGCCGCTTGAGAAGAGAGTGCAATCACCGGCCTGGGCGTGTCCGACTTAGCCCCTAGGGCGCGGATGCCGGTCCTACCCTGATATGTAAGCGGATTTTTTAGAGCCCCCAGCGGGAACTCGAGCGGCCGCTACCCACCCTTCCACGAAGTCTTGGAGTTCGACGTTGCACGCACCAGCCTCGGCTAACAGCTCGTTGGTATGCCCGAGGGTATGCTTCGGTCCTTGCCGGAATGACGCGACTCACCGTAGCATCGGGTCGGAGCCCTACTTATGGAGGACCTGTGCCTGCGGGCCGCAGATCGGTGTGACCGGGACTCGAGTCCCATGGACAAGCCGCTATGGTCTGCGAGCAAAGTGGCATCGCCCTAACCCTCAGGCAAAGGGTCCCAGTGTAGTAATCGCCAGCTGCCAGTCCAAGCCGGAGCGCCCCGGGCGCGCTTCGTTTAGCCGCCAAAATAGTCGGTCGAGCCCCACGCACTTCCGCCTACCGACTACCAGATCACGAAAATGCCGGCGTCGATTGCCCACTGGGAGCAGGCAGGTACACTTTCTATGACATAACACGAGGCCTGGTTGGGACGCGGGCAGCTTGCTGGTCCACCTCAGTGCTCGCCGTGCGCCCGTGCCGGTGGTCCATTCTTCACAACGGGCTCCCGCGCTGCCGTAGGCGCTCAGCTGTCCGGGCCATACCACCCTTCACGCCACGTGGACGCAGTTTGGTCCCCAGCGTACTACATGCCCTTCTGAACGGCAAGAGGCGCGGGCCGCTGACCTCAGGGCTGCGCCGTCCCTGATGACGCCTAAACCCCGAAGGTTATTGCTGTCAGAAAGCGCCACCCTCCGAGCCCACCCCCAGTAGGCCTGCCCCACTCACCACGTCTAAAAGGTGGCCACCCTTCTGAACGACTAACGAGCGGCCGCCGGGGGCATCACGGGTCGGGCGCAGGCGCCAATGGCTCTTCGTGCACGCGGTGACGCCGGCTCAAAGAGTAGCCTAACTGGCTTTTATGGCTGGGGAAAAGCCGGGGCAGGTGCGTGGCTGGCAAAGAGCATCCAGCGGCTAAGCTGTTACGAATCTCCCTTTGAACGCTGTTGTAAGACCCGGTCGAAATGCCGAGCTTGGACCCGTGTTGCGCGAGGCGCTCTCCCGGCGGCGCGTGCTCCCACAGGACGGCACAGCGTGAGGGTAGCCCTCTCTTTGAAGTACCGCTTGGGGCCCGACGTGGTGGGTGGGCGGCGATAAGCACTGGGGCACGTGGTGCCGAGAGGGCGCTCTAGTCGAAAGCGACGACCCCACCCCTGGGAGTACAGGAAGCACTGCTTTTGCGTATGACTAGCGCCGACATTTAATTTGCACCGGGTAGCTTTGCTCGACATCCGAGGCAGTTGAAACTACTACTCACCCCCATACCCTTCCACGTTCCCTAAGCGGTGTCCTGCCCCATCGTACCACTGCCGGTGCAGGGGGCCGGTAGCCGGTGACGGAGGAGCGTTACGGCCATACCGATCTTTCTAGCGGAGCTTCCTATGTCCATGGTTCGCCAGTAACGAACGGCCGTCCTTTTTATGCTTGCGCCAACCTCTGTGCGCCTCGATACACCTATGCAGCGGCAGTTCCGCGCGCGGGCCTGTCGATAACGACGGATTACTCCTCCTCCACCTCACCCGACCATCCACGGCCCATCTAGGATTCATGGGTAACCCTTCGCGCAGAAGGCCCAGAGCAAAGGGAAGTGACGGCGTCGAGGGTAATGCCACTAGGCGAAGCACTGTCCTGCTGCCCGTGCCTCACCCCTGATCGGCGGGCTTATAGTGTGGGCCGCCGTCAGGCCCGCGCGTCGGGACGCAAGATCGGTCTCACATAAATCCCGGTTCCACGAGCGCTGAAACGCGTATAAAGGACGTAGCGCAGTTAGTCAGCCCCTGCGCTCAAGGGATCGAATATAACGCAAATTAGATACCTACTCCTTCGCCGAGCATGAGTCAGGCCGGGGCCCTAGTGACGGTCAGGGTGGGGGGTGCAAGACGTGTCTTTATACAACGCGTGTCCTTCTTCCCCCGGCGGGCGGTCGGGGCCGATCCGAGCGTTACTTAGCCCGGACCGTTGCCCGATCTGTACCCCCTACGTCCCTGGTGAGTAGTTCCGCCCAGGACAGCAGCGCACTGCACATGGGCAGCGACGGCCCGGAGCAACGGGCCGCACGCGCCAGCTGTGATCAGATTCCGGGCGGAATTCGCGGCATGGCTCGCCGTTCCGGCACTACGGGCCTTTGGTGCAAGCCCTCCGGCCCCGAGCTTAACGCGACCGGCCCTGACGGCGACCACCGGCCAGCCGCCTCCGCGACTAAGGCCGTTAGGTAGCACGCGAAGGCTGATTTACGTGACACCCTGCTCTGGGCCAAGATGGCGAGGAACCTGATCGTCGAAAAAAAGTAGGGCAGGCCCGTAAGCGTGGACGCACAGTCACGTGCCATACGCGTCGTGGCGGAGTGAAGGTCTACGGCTAGCAGTCCCAGACCCGTTCGCATCTGAACACCCTATAAGGAGTGCTCCGCTATTAGAGACCCCCCATGTGAATCTTTACTTCCACTCATGCAACGAAAGCCTCGCTAGCACGTTGGGCCAGGACGCCCCATCTCGTCACCAACAGTTGTATACATATATGTTTACTCAGTCCACGCACCGGCACAGGCGATCAGACTCAAGTGAACGAGAACGAGCGTCCAGGGGTGTACAGGCCCCTGAGGGCTGCACATCGCGGGGTTCTAGAAATTGAAGAATCCCGACGCACCAACTCCATTGGGCCGACGTGACTGGTAATGAGCTCAACCTTGGCGGGCTCCGGGGCAGACACAGCATAATCGGCAGAGGGGGGGGAGTGGTGGCAGCGCCGCCTATGGTCGCAACGGCTTATCCGTTGCGAGCGCGGAACCAGGGTAGGACTATACGTATACAGGCCAAGACGTGCGACCTGGAGTACGACTGTCAGTGTACGACATGTGAGGGCGCCCGCCTTCCACATCTGGCGCGTCCACAAGGCGACGCGCTTAAACTGAGCCCGGAAGCGAAGGTAGGCGGACGCATGGCATGTCTGCGTCGGAAGTTGAGGGTTACAGGTGACGCGCACCGTATTCCGGCTCTCCCACCACGCTCCCGAG
>US0098@2
GGAGTCGAGCCTGCAGCAGACAAGATCACAAGCTAGGGCCGCCGGGTCTCATCCGGTGAGGATAGGACCCCATTAGTGACAGCCGCTCGGTCAACCTCCGAGTGTGCCGGTTAGAGCGTTCCTATCCCCGTAGTTCGACTGGTATCCTGGGCCTACCCTTAATGTGTACTGCGGCTCGGGATGCGATCGGCGAACGGGACCGCCTTTGAATATCCAGACGGAAGTAGCGTCCTTTACGCAACGCTGCGGTGGCGCGCTCCCGCTGTTGGTTACATGGCTGGCGTGCGCAATGTAGGTGCGTGCCAAGCAGTCGCGGCTCACTGCCAGCGGATGGCCGGCCGCGTGACCCCCGAGGAAAGGTGAACCCCGTCACGATTCTCTGTCTTGGCTTACCTTCCCTGAGGACGGGCTGCAATCCCGTTTAACGCCTAATCGTGAACCCTTATTCGACCGCCTGCGGAATCGGCAGACCGGGAGGGGCCCAGCGCAGTGCACCCATCCACGGGTAATCGGCGGATGTCAAACCCCGCCTCTTAAAAGGAAAGTGCAATCACCGGCCTGGGAAGTTCCGACTTAGCTTCCGAGGCGTAGAGGTCGGTCCTACACTGATGTGCCAACGGCCTTTTTAGAGCCACCAGCGGGGACTCGAGCGGTCGCTACCCACCCTTCCATGAGGCCTTGGCATTTGATGTTATACGCCCCAGCCTCGGCGAACATCTCGTTGTTATGTCCGAGGGTATGCTTCGGTCCTTGCCGGAATGACGCGGCTCACCGTAGCATCAGACCGGGGCCCTGTTTATGAAGAACCTGTGCCTGCAGGCCGCAAATCGGTGTGACCGGGGCGCGAGCCCAATGGGCAATCCTTTATGGCCTGCGAGCAAGGTGGCATCGCCCTAACCCTCAGGCGGAGGGTCCTCGTGGAGTGATCGACAGCTGCTAGTCCGAACAAGAGCGCCCCGGGCGAGAGTCGCTCAGCCGCCAAGATGGTCGGCCGAGCATCACGTACCTACTCATAACGGCTGCACAGCCACGAGAGCACCTATTGTGATCGCCCCCCGGAAGCAAGCAGGTACACTTCCCATGACATAGCGCGGGGCCTGATTGAGGCGCGGGCAGCTTGCTGGTCCATCTCAATGCTCGACGTGCGCCCGTGCCGGTGGTCCATTTCTCACAACGGGCTCCAGCGCTGCCTTAGGCGCTCAACTGTCCGGGCCGTACCACTCTTCACGCCACGCGGACATAGTGGTACACCCAACGTACTACATGCCCTTCTGAACGGCAAGAGGCGAGGGCCGCTGATCTCAGGACTGCTTCGTTCCTGATGCCTCTCACACCCCAGAGGTTATTGCTGTCAGAAATCACCACCTTCTGATCACGCCTTTAGGAAGCTGGCCTCACTCATCACGTCCAAAGGGCGGCCACCCTTCTGGAAGACTAACGAGCGGACGCTGGGGGTATCACGGGTCAGGCGCAGGCGCCAGTGGCTCTTCGTGCGCGCAGCGACGTTTGTTAAAAGGGTGGCCTAACTGGCTTTTATGGCTGGGGAGAAGCCGGGGCAAGTGCGTGGCTGGCAAAGAGCATACAGCGGCGAGGCTATTATGGATCTCCCTTCGAACGCTGTTGTGAGACCCGGTCGAAGTGCTGGGTGTGGAACCGTGTTTTGCGAAACGTTCCACCAGCGGCGCGTGCTTCTACATAACGACACAGCGTAAAAGTAGCCCTCTTTCTGGAGCAATGCTCGAGGTCCGACGTGGTGTGTGGGCGACAACCGACACTGGGGTACGTGGTGCCGGGAGGGCGCTTTAGTCTCAAACAACGATCCCGCCCCGGGGGTTACAGGAGACCCTGCTTTTTCGTGTGACTAGCGCTGACCTTCAATCCATCCCGGGTCGTCTGATCAGACATCAGAGGCAGGGGAAACTATCACTCACTCCCATACCCGCCTATGTTCCCCAAGCGGGGTCCTGCCCCATCGTACTCTCACCGGTGCAGGGGGCCGGTAGCCGTTGACAGAGGAGCATTACGGCCATACAGACCCCTCTAGCGGAGCTTCTTATGTCCATGGTCCTCCGGTACCGAATGGCCGTCCTTTCGCTGTTTGCGCCAATCTCTGTGCACCTCGATACACCTAGGCAGCGACATCTCCGTGCGTGGGCCTGGCGGGAACAACGGATTACTCCTCCTCCGCCTAACCCGACTATTTACGGCCCATAGAAGGCGCATGGGTAACCCCTCGCGCAGAAGGCCAAAAACAAAGGAAAGTAACGGCGTCGAGGGCAACGCCACTAGGCGCAGCGCTGCCCTGCTGCCCGTGCCTAACTCTTGATCGGTGGACTTGTAGTGTGGGTCACTGTCAGGCCCGAGCGTCGGGACACAAGGTCGGCCTCACATCAATCTTAGTCCCACAGGTGCTTAAGCGCGTGCGAGGGACAGATCACAGTTAGCTGGTCCCTGCGATCAAGGGATCGAATACAGCGCAAGTTAGATATCTACTCCTTATCCGAGCGTAAGTCGGACCGGAGCCCTGGTGATGGTCAGGGTGGGGGGTACAAAACGTGTCTTCAGACAACGTGTTTCATTCTTTTCCAGGCAGGCAGCCGAGGCCGATTTGGGCGCCACTTGGCACGAGACATTGTCCGGTCTGTACTTACTACGTTTCTAGTGAGTAATTCCGCTCAGGACAGCAGAGCACTACACATGGGCAACGACGTCCCGGAACAACGTGACATACGTGCCAGCTACGACCAGGCCCCGGGCGGAATTCGCGGCATGGCTTGCCGCCCTGGAGCCACGTGCCTTTGGCGCCAACTCCACAACCCCGGACCCAGCGCGATTAGCCCTTCCGGCGACCAACGGCCAGCCGCCTCTGAAATGAAAATCGCTGGACAGCCCGCTAAGGACGATTTCCGCGGCGATCCGTCCCAGGCCGGGGCGACGAATAGACTGACCACCGAAGCAAGGTAGGGCGGGCCCGTCAACGGGAACATACAGTCACATATCCGGAACGCCGTGGCAAAGTGAAGTTTTACGATTATTAGTCCCCAACCTGCCTGAACCCGAGCGCCCCCTAGATGGTACCCCGACGTCGGAGATCCACCATGTGGATCCCTACTTCCATTCGTGCAACGAAAGCCTCTCTAGCCCGTTGGGCCAGGACGCCCCATCTCGTCACCAACAATCGTATACGCACCCTTCCGCTTAGTCCACATATCGACGCAGGCGAGCAGACTTAAGTGAACGAGAATGAGCGTTCAGGGGCGTATAGGCCCTCGAAGGCTGCGCCTCTCGGAGGTCTAAGGGTTGAGGACGCCCGGAGCACCAACTCAATTGAGCCGACATGGCCGGTAACAAGCTCAGCCTTAATGGGCTCCGGGGCAGACGTCGCGTAATCGGCAGAAAGGAGTGAGTGGTGGCAGCGTCGCCTATGGGCGCAACGGCTTGTCCGTTGCGAACATGGAGCCAGGGTAGGACCACCCGTATGCAGGTAAAGACGCGTGGCCTAGAGCGCGACTGTCAGTGCGCGACGTTTGGTGGCGCCCGCCTTCCACATCTGGCGCTTACACAGAGCGACACGCTTGAACGGAGTCCGGAAGCGAAGGCAGTCGGGCGAATGGCATGCTGGCGTCGAAAATTGCAGATTACAGGTGACACGCGTCGTATTCCGGCTCTCCCACCACACCTTCGGG
>IN0069@1
GGAGTCGAGCCTGCGGCAAACAGAATCACGAGCTAGGTTCGCCGGGCCGTACCAGGTAAAGGTAGGATCCCATTAGCGCCAGCCACTCGGTCGGCTCCCGAGGATGCTGATTAGAGCGTGCCGATCCCCGTAGTTCGACTGGTACCCCGGGCAGACCCTTCCTGGGGACTGCGGCTCGGGATGCGATCGGCGAACGGGGCCGCCCTTGAATATTTAGGCGGAATTAGCGGCCGCCACGCAGCGCTGCGGTAGTGCATGCCCACTACTGTCTGTCCGGTTGGCGTGTGCAGTGTAGGTACGCGCAACGCAATCGCGGCTTGCCGCCAGTGGCTGGCCGGCCACGTGGCCCCCGAGGAAAGGTGAACCCCGCCGCGATTCTCTGTCTCGGCTCACCTTCCCGGAGTACGGGCTGTAATCCTGTCCCGCGCCCAGTCGTGCATCCGGGTTCTACCGCCGGCGGAACCGGTCAAACAGGAAGGGCCCCGCGCAGTGCCCCCATACACGGGTAATCGGCGGATGCCAAATCCCGCCTTTTAAGAGGAGAGTGCACCCACTGGCCTGGGCGGGTCCGACTTAGCTCCTAGGGCGTAGAGGCCGGTCCTCCCCTGATATGTAAGCGGATGTTTTAGAGCCCCCAGCGGGAACTCGAGCGGCCGCTACCCACCCTTCCACGAAATCTTGGAATTCGATGGTGCACGCACCAGCCTCGGCTAACAGCTCGTTGGTATGTCCGAGGGTATGCTTCGGTCCTTGCCGGAATGACGCGACTCACCGTAGCATCGGACCGGAGCCCTACTTATGGAGGACCTGGGCCTATGGGCCGCAGATCGGCGTGGCCGGGACTCGAGTCCCATGGACAAGCCGCTATGGTCTGCGAGCAAAGTGGCATCGCCCTAACCCTCAGGCGGGGAGCCCCAGTGTGACAATCGCCAGCGGCCAGTCCAAGCCGAAGTGCTCCGGGCAAGCGTCGCTTAGCCGCCAAGATGGTCGGTCGGGCCCCACGCACTTCCGCCTACCGACTACCAGATCACGAAAATGCCGGCGTCGATTGCCCACTGGGAGCAGGCAGGTACACTTTCTATGACATAACACGAGGCCTGGTTGGGACGCGGGCAGCTTGCTGGTCCACCTCAGTGCTCGCCGCGCGCCCGCGCCGGTGGTTTATTCTTCACAACGGGCTCCAGCGCTGCCGTAGGCGCTCAACTGTCCGGGCCATACCAACCTTCACGCCACGTGGACGCAGTGGGACACCCAACGTACTACATGCCCTTCTGAACGGCAAGAGGCGCGGGCCGCTGACCTCAGGGCTGCGCCGTCCCTGATGCCTCTCACACCCCGAAGGTTATTGCTGGCCGAAAGCGCCACCCTCCGAGCCCACCCCTAGGGGGCTTGCCTCATTCCCTGCGTCTGAAAGGTGGCCACCCCTCGGGACGACTAGCGAGCGTCCGCTGGAGACACCACGGGTCGGGCGCAGGCGCCAATGGCCCTTCGCGCGCGCAGCGACGCTTGCTAAAAGGGTAGCCTAGCTGACTTTCATGTCTGGGGAAAAGCCGGGACAGGCGCGTGGCTGGCGAAGAGCACCCAGTGGCTAGGCTATTATGGATCTCCCTTTGAACGCTGTTGTAAGACCCGGTCGAAATGCCGGGCGTGGACCCGTGTTGTGCGAGGCGCTCCACCGGCGGCGCGTGCTCCCACGGGAAGGTACGGCATGAGGGTAGTCCTCTTTCTGGAGTACCGCTTGGGGCCCGACGTGGTGTGTGGGCGGCGACCGACACTGGGGCACGTGGTGCCGAGAGGGCGCTCTAGTCGCACACGACGATTCCACCCCTGGGAGTACAGGAAGCCCTGCTTTTTCGTATGACTAGCGCCGACATTTAATCTGCCCCGGGTCGTTTTGTTCGACATCCGAGGCAGTGGGAACTACTACTCACTCCCATACCCTCCCATGTTCCTTAAGTGGTGTCCTGCCCCATCGTACCACTGCCGGTGCAGGAGGCCGGTAGCCGGTGACGGAGGAGCGTCACGGCCATACCGATCTTTATGGCGGAGCTTCCCACGTCCACGGCTCGCCGGTAACGAACGGCCGTCCTTTTGATGCTTGCGCCAATCTCTGCTCGCCTCGATAAACCTAGGCAGCTGCGGCTCCGCGCGCGGGCCTGTCGAGAACAACGGATTACTCCTCCTCCACCTCACCCGACTATCTACGGCCCATCTAAGATTCATGGGTAACCCTTCGCGCAGAAGGCCAAGAGCAAAGGAAAGTGACGGCGTCGAGGGCAACGCCACTAGGCGAAGCGCTGCCCTGCTGCCCGTGCCTCACCCTTGATCGGTGGGCTTATAGTGTGGGCCGCCGTCAGGCCCGCGCGTCGGGACGCAAGGTCGGCCTCACATCAATCTTAGTTCCACGGGCGCTTAAGTGCGTATGAGAGGCGTAGCACAACTAGTCGGCCCCCACGCTTAAGGGATCGAATGTAACGCAAGTTAGATACCTACTCCTTCGCCGAGCACGAGTCGGACCGGGGCTCCAGTGACGGTCAGGGTGGGGGGTGCAAGACGTGTCTTTATACAACGCGTGTCCTTCTTCCCCCGGCGGGCGGTCGGGGCCGACCCGGGCGTCACTTAGCCCGGACCGCCGCCCGATCTGTACCCCCTACATCTCTGGTGAGTAGTTCCGCCCAGGACAGCAGCGCACTGCACATGGGCAGCGACGGTCCGGAGCAACGGGCCGCACGCGCCAGCTGCGACCAGGTTCCGGGCGGAATGCGTGGTGCGGCTCGCCGCCCCGGCACCACGGGCCTTTGGCGCCAGCCCCACGACCCCGAGCTTAGCGCGACCAGCCCTGCCGGCGACTGCCGGCCAGCCGCCTCCGCGATGAAAATCGTTAGATAGCACGCGAAGACTGATTTACGTAGCACCCTGCTCTGGGCCAAGATGGCGAGGAACTCGATCGTCGAAAAAAAGTAGGGCGGGTCCGTAAGCGGGGACGCACAGCCACGTGCCCGGAGCGTCGTGGTAGAGTGAAGTCCTACGGTTATTAGTCCCAGACCTGTCTGCACCCGAACACCCTATAGGGAGTGCTCCGCTATCGGAGATCCATCATGTGGACCTCTAAGTTCATCCATGCAGCTCAAGTCTTGCTAGTACGCTGGGCCAATGTGCCTCCTATCGTCACCAACAGTTGTATACGCACACTTCCGCTCAGTCCACGTATCGACGCAGACGATCAGACTCAAGTGAACAAGAATGAGCGCCCAGGGGCGTCCAGGCCCCTGAGGGCTGCACATCGCGGAGTTCTAGGGGTTGAAGCATCCCGACGCACCAACTCAATTGGGCCGACATGGCCGGTAACGAGCTCAACCTTGGCGGGTTCAAGGGCAGGCACAGCACAGTCGGCAGAGGGGGGTGAGTGGTGGCAGCGTCGCCTATGGGCGCAACGGCTTATCCGTTGCGAGCGTGGAGCCAGGGTAGGACCACCTGTATACAGGCAAAGACGCGCGGCCTGGAGTACGACTGTCAGGGCGCGACATGTGAGGGCGCCCGCCCTCCGCATCCGACGCGTCTGCAAGGCGACGCGCTTAAACTGAGCCCGGAAGCGAAGGTAGTCGGACGCATGGCATGTCTGCGTCGGAAGTTGAGGGTTACAGGCGACACGCGCCGTATTCCGGCTCTCCCACCACGCTCCCGGG
>VT0003@1
AGGGCTGAGCCTGCGTCAAACAGAATCACGAGTTAGGTCCGCCTGACCGCACCCGGTGAAGGTAGAATCCCACTAGCGCCAGCCACTCGGTCGGCTCCCGAGGATGCTGATTAGAGCGTGCCGATCCCCGTAGTTCGACTGGTACCCCGGGCAGACCCTTCCTGGGGACTGCGGCTCGGGATGCGATCGGCGAACGGGGCCGCCTTTGAATATCCAGGCGGAATTATCGGCCGCCACGCAGCGCTGCGGTAGTGCGCGCCCGCTGTTGGTTGCCCGGTTGGCGTGCGCAGTGTAGGTGCGCGCCAAGCAATCGCGGCTCACTGCCAGTGGCTGGCCGGCCACGTGGCCCTAGGGGAAAGGGGAGCTCTGCTGCGATTCTCTGTCTCAATCCACCTTACCGTAGTACGGGCGGTAATCCTGTCTCACGCCTAATCGTGCATCCGGGTTCTGCCGTCTGTGGAACCGGCCAGACGAGAGAAAACCCGCGCAGTGTCCCTATATCCGGGTAAGCGGCAGATGCCAAATCCCGCCGCTTGAGAAGAGAGTGCACCCACTGGCCTGGGCGGGTCCGATCCCTCTCCCGGGGCGTAGAGGCCGGTACTCCCCCAATATGTAAGCGGATGTTTTAGAGCTCCCAGCGGGAACTCGAGCGGCCGCTACCCACCCCTCCATGCAATCTTGGAATTCGACGGTGCACGCACAAGTTTCGGCTAATAGCTCGTTGGTATGCTCGAAGATATGCTTCGGTACTTGCCGGGATGACGTGACTCACCGTAGCATCGAGTCGGAGCTCCACTGAGGGGGGACCTGGTCCTATGAGCCGCAGACTGGTGTGACCGGGACTCGAGTCCCATGGACGAGCCGCTAGTGTCTGCGAGCAAGGTGGCATCGCCCTAACCCTCAGGAGAAGGGTCCCAGTGTAGTAACTGCCAACGGCCAGTCCAAGCCGAAGTGCTCCGGGCGCGCGTCGTTTAGCCGCCAAAATAGTCGGTCGGGCCCCACGCACTTCCGCCTACCGACTACCAGATCACGAAAATGCCGGCGTCGATTGCCCACTGGGAGCAGGCAGGTGCACTTTTTATGACATAACACGAGGACTGGTTGAGGCGCGGGCAGTTCGCTGGTCCACCTCAATGCCCGCCGTGCGCCCGTGCCGGTGGTCCATTCTTCGCAACGGGCTCCAGCGCTGCCGTAGGCGCTCAACTGTCCGGGCCGTACCAACCTTCACGCCACGTGGACGCAGTGGGACACCCAACGTACTACATGCCCTTCTGAACGGCAAGAGGCGCGGGCCGCTGACCTCAGGGCTGCTTCGCCCCTGATGACGCCTAACCAACGAAGGTTATTGCTGGCCGAAAGAGCCACCCTCCGAGCCCACCCCCAGTAAGCTGGCCTCACCCACCACGTCTAAAAGGTGGCCACCCCTCTGGACGACTAACGAGCGGCCGCTGGGGACATCACGGATCGGGCGCAGGCGCCAATAGCTCTTCGCGCGCATAGTGGCGCCGGCTAAAAGAGTGGCCTAGCTGGTCCTCATGGCTGGGGAAAAGCCGGGGCAGGTGCGTGGCTGGCAAAGAGCATCCAGCGGCTAAGCTGTTACGAATCCCCCTTTGGGATCCTTGGCAGGACCCGGTTGGGAGGTCGAGCGTGGACCCGGGTTTTACGAGGCGCTCCACCGGCGGCGCGTGCTCCCACAGGACGGCACAGCGTGAGGGTGGCCCCCTTTCTGGAGTACCGCTTGGGGCCCGACGTGGTGGGTGGGCGGCGATAAGCACTGGGGCACGTGGTGCCGAGAGGGCGCTCTAGTCGAAAACGACGATTCCACCCCTGGGAGTACAGGAAGCACTGCTTTTGCGTATGACTAGCGCCGACATTTAATTTGCACCGGGTAGCTTTGCTCGACATCCGAGGCAGTGGGAACTATTCATCACCCCCATATCCTTTCATGTTCCCTAAGTGGTGTCCTGCCCCGTCGGACCACTGCCGGTGCAGGGGGCCGGTAGCCGGTGACGGAGGAGCGTCACGGCCATACCGATCTTTCTGGCGGAGCTTCCCACATCCACGGCTCGTCGGTAACGAACGGCCGTTCTTTTTATGCTTGCGCCAATCTCTGTGCGCCTCGATACACCTATGCGGCGGCAGCTCCACACACGGTCCTGTCGAGAATGGTGAATTATCCCTCCTCCACCTCACCCGACTATCTACGGCCCATCTAAGATTCATGGGTAACCCTTCGCGCAGAAGGCCCAGAGCAAAGGGAAGTGACGGCGTCTATGGCGACGCCACTAGGCGAAGCAATGTCCTGCTGCCCGTGCCTCACCCCTGATCGGCGGGCTTATAGTGTGGGCCGCCGTCAGGCACGCGCGTCGGGACGCAAGATCGGTCTTACATAAATCCTGGTTCCACAGGCGCTTAGGTGCGTATGAGGGGCGGAGCACAGTTAGTCGGTCCCTGCGCTCAAGGGATCGAATATAACGCAAATTAGATACCTACTCCTTCGCCGAGCATGAGTCAGGCTGAGGCCCTAGTGACGGTTAGGATGGGGGGTGCGGGACGTGTCTCTATGCGACGCGCGCCCTTCTTCCCCCTGCGGGCGATCGGAGCCGATTCGAGCGTCACTTAGCACGGAACGTTGCCCGATCTGCACCCCCTAAGTCTCTGGTGAGTAGTTCCGCCCAGGACAGCAGCGCACTGCACATGGGCAGCGACGGTCCGGAGCAACGGGCCGCACGCGCCAGCTGCGATCAGATTCCGGGCGGAATTCGCGGCATTGCTCGCTGTTCCGGCACTACGGGCCTTTGGTGCAAGCCCTCCGACCCCGAGCTTAACGCGACCGGCCCTGACGGCGACCACCGGCCAGCCGCCTCCGCGACGAAGGCCGTTAGGTAGCACGCGAGAACTTATTCACGTGGCACCCTGCTCTGGGCCAAGATGGCGAGGAACCTGATCGTCGAAAAAAAGTAGGGCAGGCCCGTCAACGGGGACACACAACCACGTGCCCGGAGCGTCGTGGCGAAGTGGAATTTTACGGCTATTAGTCCCCAACCTGTCTGCACCCGAACACCCCATGAAGGGTACTCCGCTATTAGAGACCCCCCATGTGAATCTTTACTTCCACTCATGCAACGAAAGCCTCGCTAGCACGTTGGGCCAGGACGCCCCATCTCGTCACCAACAGTTGTATACATATATGTTTACTCAGTCCACGCACCGGCACAGGCGATCAGACTCAAGTGAACGAGAACGAGCGTCCAGGGGTGTACAGGTCCCCGAGGGCCGCGCATCGCGGATTTCTAGGGGTTGAGGAATCCCGGCGCACCAACTCAACTGGGCCGACATGGCCGGTAATGAGCCCAACTCTGGCGGGTTCAGGGGCAGACACAGCACAGTCGGCAGAGGGGGGGGAGTGGTGGCAGCGTCGCCTATGGGCACAACGGCTTGTCCATTGCGAGTGTGGAGCCAGGGTATGACCACCCGTATACAGGCAAAGACGCGCGACCTGGAGTACGACTATCGAGGTACGACATGTGAGGGCGCCCGCCTTCCACATTTGGCGCGTCCGCAAGGCGACGCGCTTAAACTGAGCCCGGAAGCGAAGGTAGTCGGATGCATGGCATGCTGGCGTCGAAAATTGAGGATTACAGGTGACGCGCACCGCCTTCCGGCCCTCCCATCACGCTCCCGGG
>CH0998@1
AGGGCTGAGCCTGCGGTAGACAGAATAACGAGTTAGGTCCGCCGGGCCGCATTCGGTGAAGGTAGGACCCCATTAGCGCCGGACACCCGGTCGGCTTCCGAGGATGCTGATTAGATCGCGCCGATCCCCGTAGTTCGACTGGTACCCCGGGCCGGCCCTTCCTGGGGACTGCAGCTCGGGATGCGATCGTCGAACGAGGCCGCCCTCGAATATCCAGGCGGAATTATCGGTCGCCCCATAGCGCTGCGGTAGTGCATGCCCACTACTGTCTGTCCGGTTGGCGTGTGCAGTGTAGGTGCGCGTCGAGCAATCGCGGCTCACTGCCAGTGGCTGGCCGGCCACGTGGCCCTAGGGGAAAGGGGAGCTCTGCTGCGATTCTCTGTCTCAATCCACCTTCCCGGAGGACGGGCTGTAACCCCGTCTCGCGCCTAATCGTGCATCTTGATTCTACCGTCGGTGGAACCGGCCAGCCAAGAGAAAACCCGCGCAGTGTCCCTATATCCGGGTAAGCGGCAGATGCCAAATCCCGCCGCTTGAGAAGAGAGTGCAATCACCGGCCTGGGAAGGTCCGATCCCGCTCCCGGGGCGTAGAGGCCGGTCCTCCCCTGATATGTAAGCGGATTTTTTAGAGCCCCCAGCGGGAACTCGAGCGGCCGCTACCCACCCTTCCATGCAATCTTGGAGTTCGATGGTGTACGAACCAGCCTTGGCTAACAGCCCGTTGGTGTGCCCGAGGGTATGCCTCGGTCCTTGCCGGAATGACGCGACTCACCGTGACATCGGGCCGGAGTCCTACTTATGGAGGACCTGGGACTATGGGCCGCAGATCGGCGTGGCCGGGACTCGAGCCCCAGGGACAAGCTGCTATGGTCTGCGAGTAAGGTGGCATCGCCCTAACCCTCAGGAGGAGGGTCCCAGTGTGACAACTGCCAACGGCCAGTCCAAGCCGAAGTGCTCCGGGCGCGCGTCGTTTAGCCGCCAAAATAGTCGGTCGGGCCCCACGCACTTCCGCCTACCGACTACCAGATCACGAAAATGCCGGCGTCGATTGCCCACTGGGAGCAGGCAGGTGCACTTTTTATGACATAACACGAGGACTGGTTGAGGCGCGGGCAGTTCGCTGGTCCACCTCAATGCCCGCCGTGCGCCCGTGCCGGTGGTCCATTCCTCACAACGGGCTCCAGCGCTGCCGTAGGCGCTCAACTGTCCGGGCCGTACCAACCTTCACGCCACGTGGACGCAGTGGGACACCCAACGTACTACATGCCCTTCTGAACGGCAAGAGGCGCGGGCCGCTGACCTCAGGGCTGCGCCGCCCCTGATGACGCCTAACCAACGAAGGTTATTGCTGGCATAAAGCGCCACCCTCCGAGCCCACCCCCAGTAGGCCTGCCCCACTCACCACGTCTAAAAAGTGGTCACCCTTCTGGACGACTAACGAGCGGCCGCTGGGGACATCACGGGTCGGTCGCAGGCGCCAATAGCTCTTCGCGCGCGTAGTGACGCTTGCTAAAAGAGTAGCCTAACTGGTCCTCATGGCTGGGGAAAAGCCGGGACAGGTACGTGGCTGGCGAAGAGCACCCAGTGGCTAGGCTATTATGGATCTCCCTTTGAACGCTGTTGTAAGACCCGGTCGAAATGCCGGGCTTGGACCCGTGTTGCGCGAGGCGCTCTCCCGGCGGCGCGTGCTCCCACAGGACGGCACAGCGTGAGGGTGGCCCCCTTTCTGGAGTACCGCTTGGGGCCCGACGTGGTGTGTGGGCGGCGATAGGCACTGGGGCACGTGGTGCCGGGAGGGCGATCTATTCGCAAACGACGGTCCCACCCCTGGGGGTACAGGGAGCACTGCTTTTGCGTGTGACTAGCTCCGACCTTTAATCTGCCCCGGGTCGTTTTGTTCGACATCCGAGGCAGTTGAAACTACTACTCACCCCCATACCCTCCCACGTTCCCTAAATGAGGTCCTGCCCCGTCGGACCCCTGCCGGTGCAGGGGACCGGTAGCCGGTGACGGAGGAGCGTCACGGCCATACCGATCTTTCTGGCGGAGCTTCCCACATCCACGGCTCGTCGGTAACGAACGGCCGTTCTTTTTATGCTTGCGCCAATCTCTGTGCGCCTCGATACACCTATGCGGCGGCAGCTCCGCGCGCGGGCCTGTCGAGAACGACGGATTACTCCTCCTCCACCTCACCCGACTATCTACGGCCCATCGAAGGTGCATGGGTAACCCTTCGCGCAGAAGGCCAAGAGCAAAGGAAAGTGACGGCGTCGATGGCGACGCCACTAGGCGAAGCAATGTCCTGCTGCCCGTGCCTCACCCTTGATCGGTGGGCTTATAGTGTGGGCCGCCGTCAGGCCCGCGCGTCGGGACGCAAGGTCGGTCTTACATAAATCCCGGTTCCACGAGCGCTGAAACGCGTATGAAAGGCGTAGCACAGTTAGTCAGCCCCTGCGCTCAAGGGATCGAATATAACGCAAATTAGATACCTACTCCTTCGCCGAGCATGAGTCAGGCCGGGGCCCTAGTGACGGTCAGGGTGGGGGGTGCAAGACGTGTCTTTATACAACGCGTGTCCTTCTTCCCCCGGCGGGCGGTCGGGGCCGATCCGAGCGTTACTTAGCCCGGACCGTTGCCCGATCTGTACCCCCTACGTCCCTGGTGAGTAGTTCCGCCCAGGACAGCAGCGCACTGCACATGGGCAGCGACGGCCCGGAGCAACGGGCCGCACGCGCCAGCTGTGATCAGATTCCGGGCGGAATTCGCGGCATGGCTCGCTGTTCCGGCACTACGGGCCTTTGGTGCAAGCCCTCCGGCCCCGAGCTCAGCGCGACCAGCCCTGCCGGCGACCACCGGCCAGCCGCCTTCGCGATGAAGGCCGTTAGGTAGAACGCGAAGACTGATTTCCGTGGCACCCTGCTCTGGGCCAAGATGGCGAGGAACTCGATCGTCGAAAAAAAGTAGGGCGGGCCCGTAAGCGTGGACACACAACCACGTACCATACGCGTCGTGGCGGAGTGAAGGTCTACGGCCAGCAGTCCCAAACCTGTCTGCATCCGAACACCCTATAGGGAGTGCTCCGCTATCGGAGATCCCCCATGTGAATCTCTACTTCCATTCATGCAACGAAAGCCTCGCTAGCACGCTGGGCCAGGACGCCCCATCTCGTCACCAACAGTTGCATACGCATACTTCCGCTCAGTCCACGCACCGGCACAGGCGATCAGACTCAAGTGAACAATAACGAGCGTCCAGGGATGTACAGACCCCTGAGGGCTGCGCCGTGCGGGGTTCTAGGGATTGAAGAATCCCGGCGCACCAACTCAATTGGGCCGACATGGCCGGTAACGAGCTCAACCTTGGCGGGTTCAGGGGCAGGCATAGCGCAGTCGGCAGAGGGGGGGGGGCGGCGGTAACATCGCCTATGGGCGCAACGGCTTATCCGTTGCGAGCGTGGAGCCAGGGTAGGATCACCCGTATACAGGCAAAGACGTGCGACCTGGAGTACGACTATCGAGGTACGACATGTGAGGGCGCCCGCCTTCCACATCTGGCGCGTCCGCAAAGCGACACGCTTAAACGGAGCCCGGAAGCGAAGGTAGTCGGACGCATGGCATGTCTGCGTCGGAAGTTGAGGGTTACAGATGACGCGCGCCGTATTCCGGCCCCCCCACCACGTTCCCGGG
>LA0003@1
AGGGCTGAGCCTGCGGTAGACAGAATAACGAGTTAGGTCAGCCTGGCCGCACCCGGTGAAGGTAGGACCCCATTAGCGCCGGACACTCGGTCGGCTTCTGATGATGCTGATTAGAGCGTGCCGATCCCCATAGTTCGACCGGTACCCCGGGCCGACTCTTCCCGGGGGCTGCGGTTCGAAGCAAGATCGTCGAACGGAGCCGCCCTTGAATATTTAGGCGGAATTAGCGGCCGCCACGCAGCGATGCAGTAGTGCGCGCCCGCTGTTGGTTGCACGACTGGCGTGCGCAGTGTAGGTGCGCGCCAAGCAGTCGCGGCTCACTGCCAGCGGATGGCCGGCCACGTGGCCCCCTAGGAGAGATGAACCCCGCCACGATTCTCTGTCTTGGCTCACCTTCCCTGAGGACGGGCTGTAATCCTATCCCACGTCTAATCGTGCATCCGGGTTCTGCCGTCGGTGGAACCGGCCAGACGAGAGAAAACCCGCGCAGTGTCCCTATATCCGGGTAAGCGGCAGATGCCAAATCCCGCCGCTTGAGAAGAGAGTGCACCCACTGGCCTGGGCGGGTCCGATCCCGCTCCTAGGGCGCGAATATCAGCCCCCCCACGGTACTCCAGCGGCCTTTTTAGCGCTCCCAGCGGGAGCTCGCGTGGCCGCTACCCACCCTTCCATGCAATCTTTGAATTCGGCGGTGCACGCACCCGCCTCGGCTAACAGCTCGCTAGCAGGCCCGAGGGTATGCCTCGGCCCTTACCGGAATGACGCGACTCGCCGTGACGTCGGGCCGGAGCCCTACTTATGGAGGGCCTGTGCCTGCGGGCCGCAGATCGATGTGACCGGGACTCGAGTCCCATAGATAAGCCGCTATGGCCTTCGAGCCAAGCGGCGCAGCCCCAACCCTCAGGCGGAGGGTCCCAGTGTAGTAACTGCCAACGGCCAGTCCAAGCCGAAGTGCTCCGGGCGCGCGTCGTTTAGCCGCCAAAATAGTCGGTCGGGCCCCACTTACTTCCGCCTACCGACTACCAGATCACGAAGATGCCGGCGTCGAGTGCCCACTGGGAGCAGACAAGTGCACTTTTTACGCCATAACACGAGGACTGGTTGAGGCGCGGGCAGTTCGCTGGTCCACCCCAATGCCCGCCGTGCGCCCGTTCCGGTGGTCTATTCTTCACAACGGGCTCCAGCGCTGCCGTAGGCGCTCAACTGTCCGGGCCGTACCAACCTTCACGCCACGTGGACGCAGTGGGACACCCAACGTACTACATGCCCTTCTGAACGGCAAGAGGCGCGGGCCGCTGACCTCAGGGCTGCTTCGCCCCTGATGACGCCTAACCAACGAAGGTTATTGCTGGCCGAAATAACTACCCTCCGAGCCCACCTTTAGGAGGCTGGCCCCACCCACCACGTCTAAAAGGTGGCCACCCCTCTGGACGACTAACGAGCGGCCGCTGGGGACATCACGGGTCGGGCGCGGGCGCCAATGGCTCTTCGCGCGCGTGGTGGCGCTTGCTAGAAGAGTGGCCTAACTGGTTCTCCTGGCTTAGAAAAAACCTGGACAGTCGCGTGGCTGGCAAAGAGCACCCAGTGGCTAAGCTGTTGCGAATATCCCTTTAAACGCTGTTGTAAGACCCGATCGAAATGCCGAGCGTGGACCCGTGTTGCGCGAGGCGCTCTCCCGGCGGCGCGTGCTCCCACAGGACGGCACAGCGTGAGGGTGGCCCCCTTCCTGGCGTACCACTTGGGGCCCGACGTGGTGGGTGGGCGGCGATAGGCACTGGGGCACGTGGTGCCGAGAGGGCGCTCTAGTCGAAAGCGACGACCCCACCCTTGGGAGTACAGGAAGCACTGATTTTGCGTATGATTAGCGCCGACATTTAATCTGCCCCGGATCGTTTTGTTCGATATCCGAGGCAGTTGAAACTACTCATCACCCCCATACCCTTCCATGTTCCCTAAGTGGTGTCTTGCCCCATCGTACCCCTGCCGGTGTAAGGGGCCGGTAGCCGGTGACGGAGGAGTGGCACGGCCATACCGATCTTTACGGCGGAGCTTCCCACATCCACGGCTCGTCGGTAACGAACGGCCGTTCTTTTTATGCTTGCGCCAACCTCTGTGCGCCTCGATACACCTAGGCGGCGGCAGTTCCGCGCGCGGGCCTGTCGAGAATGGTGAATTATCCCTCCTCCACCTCACCCGACTATCTACGGCCCATCTAAGATTCATGGGTAACCCTTCGCGCAGAAGGCCCAGAGCAAAGGGAAGTGACGGCGTCTATGGCGACGCCACTAGGCGAAGCAATGTCCTGCTGCCCGTGCCTCACCCCTGATCGGCGGGCTTATAGTGTGGGCCGCCGTCAGGCACGCGCGTCGGGACGCAAGATCGGTCTTACATAAATCCTGGTTCCACGGGCGCTGAAACGCGTATAAAGGACGTAGCGCAGTTAGTCAGCCCCTGCGCTCAAGGGATCGAATATAACGCAAGTTAGATACCTACTCCTTCGCCGAGCACGAGTCGGACCGGGGCCCTAGTGACGGTCAGGGTGGGGGGTGCAAGACGTGTCTTTATACAACGCGTGTCCTTCTTCCCCCGGCGGGCGGTCGGGGCCGATCCGAGCGTCACTTAGCCTGGAACGTTGCCCGATCTGCACCCCCTAAGTCTCTGGTGAGTAGTTCCGCCCAGGACAGCAGCGCACTGCACATGGGCAGCGACGGCCCGGAGCAACGGGACGCACGCGCCAGCTGCGATCAGATTCCGGGCGGAATTCGCGGCATGGCTCGCTGTTCCGGCACTACGGGCCTTTGGTGCAAGCCCTCCGGCCCCGGACTCAGCGCGACCAGCCCTTCCGGCGACCACCGGCCAGCCGCCTTCGCGACGGAAACCGTTAGGTAGCACGCGAAGACTGATTTATGTGGCACCCTACTTTGGACCAAAATGGCGAGGAACTCGATCGTCGACAAAGAGTAGGGCGGGCCCGTAAGCGGGGACGCACAGCCACGTGCCCGGAACGTCGTGGTAAAGTAGGATCTTACGGCTAGCAGTCCCAGACCTGTCTGAACCTGAACGCCCCATAAGGGGTACTCCGCTATCGGAGATCCATCATGTGAATCTCTACTTCCACTCATGCAACGAAAGCCTCGCTAGCACGCTGGGCCAGGACGCCCCATCTCGTCACCAACAGTTGCATACGCATACTTCCACTCAGTCCACGCACCGGCACAGGCGATCAGACTCAAGTGAACAATAATGAGCGTCCAGGGGTATACAGACCCCTGAGGGCTGCGCATCGCGGATTTCTAGGGGTTGAGGAATCCCGGCGCACCAACTCAACTGGGCCGACATGGCCGGTGATGAGCCCAACCTTGGCGGGCTCAGGGGCAGGCACAGCACAGTTGGCAGAGGGGAGGGAGTGGTGGCAGCGTCGCCTATGGGCACAACGGCTTGTCCATTGCGAGTGCGGAACCGGAGTAGGACTATACGTATATAGGCCCAGGCGCGTGGCCTGGAGTACTACTGTCGAGGTACGACATGTGAGGGTGCCCGCCTTCCACATCTGGCGCGTCCGTAAGGCGACGCGCTTAAACTGAGCCCGGAAGCGAAGGTAGTCGGATGCATGGCATGTCTGCGTCGGAAGTCGAGGATTACAGGTTACGCGCACCGCCTTCCGGCCCTCCCACCATGCTCCCGGG
>CH1143@1
AGGGCTGAGCCTGCGGTAGACAGAACCACGAGCTAGGTCCGCCGGGCCGCATCCGGTAAAGGTAGGATCCCATTAGCGCCAGCCACTCGGTCGGCTCCCGAGGATGCTGATTAGAGCGTGCCGATCCCCGTAGTTCGACTGGTACCCCGGGCAGACCCTTCCTGGGGACTGCGGCTCGGGATGCGATCGGCGAACGGGGCCGCCCTTGAATATTTAGGCGGAATTAGCGGCCGCCACGCAGCGCTGCGGTAGTGCGCGCCCGCTGTTGGTTGCACGACTGGCGTGCGCAGTGTAGGTGCGCGCCAAGCAGTCGCGGCTCACTGCCAGCGGATGGCCGGCCACGTGGCCCCCGAGGAGAGGTGAACCCCGCCACGATTCTCTGTCTTGGCTCACCTTCCCTGAGGACGGGCTGTAATCCCGTCTCGCGCTTAATCGTGCATCCGGGTTCTGCCGTCTGTGGAACCGGTCAGACGAAAGGGGCCCCGCGCAGTGTCCCTATATCCGGGTAAGCGGCAGATGCCAAATCCCGCCGCTTGAGAAGAGAGTGCAATCACCGGCCTGGGCGTGTCCGACTTAGCCCCTAGGGCGCGGATGCCGGTCCTACCCTGATATGTAAGCGGATTTTTTAGAGCCCCCAGCGGGAACTCGAGCGGCCGCTACCCACCCTTCCACGAAGTCTTGGAGTTCGACGTTGCACGCACAAGTTTCGGCTAATAGCTCGTTGGTATGCTCGAAGATATGCTTCGGTACTTGCCGGGATGACGTGACTCACCGTAGCATCGAGTCGGAGCTCCACTGAGGGGGGACCTGGTCCTATGAGCCGCAGACTGGTGTGACCGGGACTCGAGTCCCATGGACGAGCCGCTATGGTCTGCGAGTAAGGTGGCATCGCCCTAACCCTCAGGAGGAGGGTCCCCGTGTAGTAACTGCCAACGGCCAGCCCAAGCCGAAGTTCTCTGGGCGCACGTTGTTTAGCCGCCAAAATAGTCGGTCGAGTCCCACTTACTTCCGCCTACCGACTACCAGATCACGAAGATGCCGGCGTCGAGTGCCCACTGGGAGCAGACAAGTGCACTTTTTACGCCATAACACGAGGACTGGTTGAGGCGCGGGCAGTTCGCTGGTCCACCCCAATGCCCGCCGTGCGCCCGTTCCGGTGGTCTATTCCTCACAACGGGCTCCAGCGCTGCCGTAGGCGCTCAACTGTCCGGGCCGTACCAACCTTCACGCCACGTGGACGCAGTGGGACACCCAACGTACTACATGCCCTTCTGAACGGCAAGAGGCGCGGGCCGCTGACCTCAGGGCTGCGCCGTCCCTGATGCCTCTCACACCCCGAGGGTCATTGCTGTCAGAAAGCGCCACCCTCCGAGCCCACCTTTAGTAGGCTGGCCCCACCCACCACGTCTAAAAGGTGGCCACCCCTTGGGACGACCAACGAGCGGCCGACGGGGGCATCGAGGATCGGGCGCAGGCACCAATGGCTCTTCGCGCGCGTGGTGACGCTTGCTAAAAGAGTGGCTTAGTTGGTTCTCCTGGCTTAGAAAAAACCTGGACAGTCGCGTGGCTGGCAAAGAGCACCCAGTGGCTAAGCTGCTGCGAATATCCCTTTAAACGCTGTTGTAAGACCCGATCGAAATGCCGAGCGTGGACCCGTGTTGCGAGAGGCGCTCTCCCGGCGGCGCGTGCTCCCACAGGACGGCACAGCGTGAGGGTGGCCCCCTTCCTGGCGTACCACTTGGGGCCCGACGTGGTGGGTGGGCGGCGATAAGCACTGGGGCACGTGGTGCCGAGAGGGCGCTCTAGTCGAAAGCGACGACCCCACCCTTGGGAGTACAGGAAGCACTGATTTTGCGTATGATTAGCGCCGACATTTAATCTGCCCCGGACCGTTTTGTTCGATATCCGAGGCAGTTGAAACTACTCATCACCCCCATACCCTCCCACGTTCCCTAAGCGGTGTCCTGCCCCACCGTACCACTGCCGGTGCAGGAGACCGGTAGCCGGTGACGGAGGAGCGTCACGGCCATACCGATCTTTCTGGCGGAGCTTCCCACATCCACGGCTCGTCGGTAACGAACGGCCGTTCTTTTTATGCTTGCGCCAATCTCTGTGCGCCTCGATACACCTATGCGGCGGCAGCTCCGCACGCGGGCCTGTCGAGAACGACGGATTACTCCTCCTCCACCTCACCCGACCATCCACGGCCCATCTAGGATTCATGGGTAACCCTTCGCGCAGAAGGCCCAGAGCAAAGGGAAGTGACGGCGTCTATGGCGACGCCACTAGGCGAAGCACTGTCCTGCTGCCCGTGCCTCACCCCTGATCGGCGGGCTTATAGTGTGGGCCGCCGTCAGGCCCGCGCGTCGGGACGCAAGGTCGGTCTTACATAAATCCTAGTTCCGCGGGCGCTTAGACGCGTATGAAGGACGTAGCGCAGTTAGTCAGCCCCTGCGCTCAAGGGATCGAATATAACGCAAATTAGATACCTACTCCTTCGCCGAGCATGAGTCAGGCCGGAGCCCTAGTGACGGTCAGGATGGGGGGTGCGGGACGTGTCTCTATGCGACGCGCGCCCTTCTTCTCCCGGCGGGCGGTCGGGGCCGATCCGGGCGTCACTTAGCCCGGACCGCTGCCCGATCTGTACCCCCTACGTCCCTGGTGAGTAGTTCCGCCCAGGACAGCAGCGCACTGCACATGGGCAGCGACGGCCCGGAGCAACGGGACGCACGCGCCAGCTGTGATCAGATTCCGGGCGGAATGCGTGGTGCGATTCGCCGCCCTGGAACCACGTGCCTTTGGCACCAACCCCACGACCCCGAGCTCAGCACGACCGGCCCTGCCGGCGACTACCGGCCAGCCGCCTCCGCGACTAAGGCCGTTAGGTAGAACGCGAAGGCTGATTTACGTGGCACCCTGCTCTGGGCCAAGATGGCGAGGAACCTGATCGTCGAAAAAAAGTAGGGCAGGCCCGTAAGCGTGGACGCACAGTCACGTGCCATACGCGTCGTGGCGGAGTGAAGGCCTACGGCCAGCAGTCCCAGACCCGTTCGCATCCGAACACCCTATAGGGGGTGCTCCGCTATCGGAGATCCATCATGTGAATCTCTACTTCCATTCATGCAACTAAAGTCTCGCTAGCACGCTGGGCCAAGGCGCCCCCTCTCGCCATCAGTAGTTGCACACATATATGTTTACTCAGTCCACGCACCGGCACAGGCGATCAGACTCAAGTGAACAGGAACGAGCGCCCAGGGACAGCCAGACCCCTGAGGGCTGCGCATCGCGGGGTTCTAGAAATTGAAGAATCCCGACGCACCAACTCAACTGGGCCGACATGGCCGGTGATGAGCCCAACCTTGGCGGGCTCCGGGGCAGACACAGCACAGTCGGCAGAGGGGGGGGAGTGGTGGCAGCGCCGCCTATGGTCGCAACGGCTTGTCCATTGCGAGTGTGGAACCAGGGTAGGACTATACGTATACAGGCCAAGACGTGCGACCTGGAGTACGACTGTCAGTGTACGACATGTGAGGGCGCCCGCCTTCCACATCTGGCGCGTCCGCAAAGCGACACGCTTAAGCGGAGTCCGGAAGCGAAGGTAGGCGGACGCATGGCATGTCGGCGTCGAAAATTGAGGATTACAGGTGACGCGCACCGTATTCCGGCCCTCCCACCACGCTCCCGAG
>US0091@2
GGAGTCGAGCCTGCAGCAGACAAGATCACAAGCTAGGGCCGCCGGGTCTCATCCGGTGAGGATAGGACCCCATTAGTGACAGCCGCTCGGTCAACCTCCGAGTGTGCCGGTTAGAGCGTTCCTATCCCCGTAGTTCGACTGGTATCCTGGGCCTACCCTTAATGTGTACTGCGGCTCGGGATGCGATCGGCGAACGGGACCGCCTTTGAATATCCAGACGGAAGTAGCGTCCTTTACGCAACGCTGCGGTGGCGCGCTCCCGCTGTTGGTTACATGGCTGGCGTGCGCAATGTAGGTGCGTGCCAAGCAGTCGCGGCTCACTGCCAGCGGATGGCCGGCCGCGTGACCCCCGAGGAAAGGTGAACCCCGTCACGATTCTCTGTCTTGGCTTACCTTCCCTGAGGACGGGCTGCAATCCCGTTTAACGCCTAATCGTGAACCCTTATTCGACCGCCTGCGGAATCGGCAGACCGGGAGGGGCCCAGCGCAGTGCACCCATCCACGGGTAATCGGCGGATGTCAAACCCCGCCTCTTAAAAGGAAAGTGCAATCACCGGCCTGGGAAGTTCCGACTTAGCTTCCGAGGCGTAGAGGTCGGTCCTACACTGATGTGCCAACGGCCTTTTTAGAGCCACCAGCGGGGACTCGAGCGGTCGCTACCCACCCTTCCATGAGGCCTTGGCATTTGATGTTATACGCCCCAGCCTCGGCGAACATCTCGTTGTTATGTCCGAGGGTATGCTTCGGTCCTTGCCGGAATGACGCGGCTCACCGTAGCATCAGACCGGGGCCCTGTTTATGAAGAACCTGTGCCTGCAGGCCGCAAATCGGTGTGACCGGGGCGCGAGCCCAATGGGCAATCCTTTATGGCCTGCGAGCAAGGTGGCATCGCCCTAACCCTCAGGCGGAGGGTCCTCGTGGAGTGATCGACAGCTGCTAGTCCGAACAAGAGCGCCCCGGGCGAGAGTCGCTCAGCCGCCAAGATGGTCGGCCGAGCATCACGTACCTACTCATAACGGCTGCACAGCCACGAGAGCACCTATTGTGATCGCCCCCCGGAAGCAAGCAGGTACACTTCCCATGACATAGCGCGGGGCCTGATTGAGGCGCGGGCAGCTTGCTGGTCCATCTCAATGCTCGACGTGCGCCCGTGCCGGTGGTCCATTTCTCACAACGGGCTCCAGCGCTGCCTTAGGCGCTCAACTGTCCGGGCCGTACCACTCTTCACGCCACGCGGACATAGTGGTACACCCAACGTACTACATGCCCTTCTGAACGGCAAGAGGCGAGGGCCGCTGATCTCAGGACTGCTTCGTTCCTGATGCCTCTCACACCCCAGAGGTTATTGCTGTCAGAAATCACCACCTTCTGATCACGCCTTTAGGAAGCTGGCCTCACTCATCACGTCCAAAGGGCGGCCACCCTTCTGGAAGACTAACGAGCGGACGCTGGGGGTATCACGGGTCAGGCGCAGGCGCCAGTGGCTCTTCGTGCGCGCAGCGACGTTTGTTAAAAGGGTGGCCTAACTGGCTTTTATGGCTGGGGAGAAGCCGGGGCAAGTGCGTGGCTGGCAAAGAGCATACAGCGGCGAGGCTATTATGGATCTCCCTTCGAACGCTGTTGTGAGACCCGGTCGAAGTGCTGGGTGTGGAACCGTGTTTTGCGAAACGTTCCACCAGCGGCGCGTGCTTCTACATAACGACACAGCGTAAAAGTAGCCCTCTTTCTGGAGCAATGCTCGAGGTCCGACGTGGTGTGTGGGCGACAACCGACACTGGGGTACGTGGTGCCGGGAGGGCGCTTTAGTCTCAAACAACGATCCCGCCCCGGGGGTTACAGGAGACCCTGCTTTTTCGTGTGACTAGCGCTGACCTTCAATCCATCCCGGGTCGTCTGATCAGACATCAGAGGCAGGGGAAACTATCACTCACTCCCATACCCGCCTATGTTCCCCAAGCGGGGTCCTGCCCCATCGTACTCTCACCGGTGCAGGGGGCCGGTAGCCGTTGACAGAGGAGCATTACGGCCATACAGACCCCTCTAGCGGAGCTTCTTATGTCCATGGTCCTCCGGTACCGAATGGCCGTCCTTTCGCTGTTTGCGCCAATCTCTGTGCACCTCGATACACCTAGGCAGCGACATCTCCGTGCGTGGGCCTGGCGGGAACAACGGATTACTCCTCCTCCGCCTAACCCGACTATTTACGGCCCATAGAAGGCGCATGGGTAACCCCTCGCGCAGAAGGCCAAAAACAAAGGAAAGTAACGGCGTCGAGGGCAACGCCACTAGGCGCAGCGCTGCCCTGCTGCCCGTGCCTAACTCTTGATCGGTGGACTTGTAGTGTGGGTCACTGTCAGGCCCGAGCGTCGGGACACAAGGTCGGCCTCACATCAATCTTAGTCCCACAGGTGCTTAAGCGCGTGCGAGGGACAGATCACAGTTAGCTGGTCCCTGCGATCAAGGGATCGAATACAGCGCAAGTTAGATATCTACTCCTTATCCGAGCGTAAGTCGGACCGGAGCCCTGGTGATGGTCAGGGTGGGGGGTACAAAACGTGTCTTCAGACAACGTGTTTCATTCTTTTCCAGGCAGGCAGCCGAGGCCGATTTGGGCGCCACTTGGCACGAGACATTGTCCGGTCTGTACTTACTACGTTTCTAGTGAGTAATTCCGCTCAGGACAGCAGAGCACTACACATGGGCAACGACGTCCCGGAACAACGTGACATACGTGCCAGCTACGACCAGGCCCCGGGCGGAATTCGCGGCATGGCTTGCCGCCCTGGAGCCACGTGCCTTTGGCGCCAACTCCACAACCCCGGACCCAGCGCGATTAGCCCTTCCGGCGACCAACGGCCAGCCGCCTCTGAAATGAAAATCGCTGGACAGCCCGCTAAGGACGATTTCCGCGGCGATCCGTCCCAGGCCGGGGCGACGAATAGACTGACCACCGAAGCAAGGTAGGGCGGGCCCGTCAACGGGAACATACAGTCACATATCCGGAACGCCGTGGCAAAGTGAAGTTTTACGATTATTAGTCCCCAACCTGCCTGAACCCGAGCGCCCCCTAGAGGGTACCCCGACGTCGGAGATCCACCATGTGGATCCCTACTTCCATTCGTGCAACGAAAGCCTCTCTAGCCCGTTGGGCCAGGACGCCCCATCTCGTCACCAACAATCGTATACGCACCCTTCCGCTTAGTCCACATATCGACGCAGGCGAGCAGACTTAAGTGAACGAGAATGAGCGTTCAGGGGCGTATAGGCCCTCGAAGGCTGCGCCTCTCGGAGGTCTAAGGGTTGAGGACGCCCGGAGCACCAACTCAATTGAGCCGACATGGCCGGTAACAAGCTCAGCCTTAATGGGCTCCGGGGCAGACGTCGCGTAATCGGCAGAAAGGAGTGAGTGGTGGCAGCGTCGCCTATGGGCGCAACGGCTTGTCCGTTGCGAACATGGAGCCAGGGTAGGACCACCCGTATGCAGGTAAAGACGCGTGGCCTAGAGCGCGACTGTCAGTGCGCGACGTTTGGTGGCGCCCGCCTTCCACATCTGGCGCTTACACAGAGCGACACGCTTGAACGGAGTCCGGAAGCGAAGGCAGTCGGGCGAATGGCATGCTGGCGTCGAAAATTGCAGATTACAGGTGACACGCGTCGTATTCCGGCTCTCCCACCACACCTTCGGG
>CH0531@1
GGATTCGAGCCTACGGTAAACAGAACCACGAACGAGGTCCGCCTGGCCGCACTCGTTAGAAATAGGATCCCATTAGCGCCAGCCACTCGGTCGGCTTCCGAGGATGCTGATTAGAGCGTGCCGATCCCCGTAGTTCGACTGGTACCCCGGGCCGGCCCTTCCTAGGGACTGCGGCCCGGGATGCGATCGGCGAACGGGACCGCCCTTGAATATTTAGGCGGAATTAGCGGCCGCCATGCAGCGCTGCGGTAGTGCGCGCCTGCTGTTGGTTGCACGGCTGGCGTGCGCAGTGTAGGTACGCGCAACGCAATCGCGGCTTGCCGCCAGTGGCTGGCCGGCCACGTGGCCCCCGAGGAAAGGTGAACCCCGCCGCGATTCTCTGTCTCGGCTCACCTTCCCTGAGGACGGACGGTAATCCCGTCTCGCGCCCAGCCGTGCATCCGGGTCCTGCCGTTTGTGGAACCGGCCAAACAAGAAGGGCCCCGCGTAGTGCCCCCATACACGGGTAATCGGCAGATGCCAAATCCCGCCTTTTAAGAGGAGAGTGCACCCACTGGCCTGGGCGGGTCTGGCTTAGCTCCTAGGGCGTAGAGGCCGGTCCTCCCCCGATATGTAAGCGGATTTTTTAGAGCCCTCAGCGGGAACTCGAGCGGCAGCGACACACTCTTCCATGCAATTTTTGAATTCGACGTTGCGCACACCATCCCCAGTTAACAGATCATTGGTATGCCCGAGGGTATGCTTCTGTACTTGCCGGAATGACGTGACGCACCGCAGCATCGGGTCGGAGCCCTACTTATGGAGGACCTGTGCCTGCGGGCCGCAGATCGGTGTGACCGGGACTCGAGCCCAATGGGCAATCCGCTATGGCCTGCGAGCCAAGTGGCATCGCCCTAACCCTCAGGCGGGGGGTCCCCGTGTAGTAGTCACCCGCGGCCAGTCCAAGCCGAAGTGCTCCGGGCAAGAGTCGCTTGACCGCCAAGATGGTCGGCCGAGCATCACGTACCTACTCATAACGGCTGCACAGCCACGAAAGTGCCTGTTGTGATCGCCCCCCGGGAGCAAGCAGGTACACTTTCCATGACATAACGCGGGGCCTGGTTGGGACTCAGGCAGCTTGCTGGTCCACCTCAATGCTCGCCGTGCGCCCGTGCCGGTGGTCCATTCTTCACAACGGGCTCCAGCGATGCCGTAGGCGCTCAGCTGTCCGGGCCATACCACCCTTCACGCCACGTGGACGCAGTTTGGTCCCCAGAGTACTACATGCCCTTCTGAACGGCAAGAGGCGCGGTCCGCTGACCTCAGGGCTGCTTCGCCCCTGATGATGCCTAACCAACGAAGGTTATTGCTGGCAGAAAGCGCCACCCTCCGATTCCACCCTCAGTAGGCTGGCCCCACTCACCACGTCTAAAAGGTGGCCACCCTTCTGGACGACTAGCGAGCGTCCGCTGGAGGCATCACGGGTCGGGCGCAGGCGCCAAGGGCCCTTAGCGCGCGTAGCGACGCCGGCTCAAAGGGTGGCCCAACTTGTTCTTATGGCTGGGGAAAAGCCGGGGCAGGTGCGTGGCTGGCAAAGAGCATCCAGCGGCTAAGCTGTTACGAATCCCCCTTTGGGATCCTTGGCAGGACCCGGTTGGGAGGTCGAGCGTGGACCCGGGTTTTACGAGGCGCTCCACCGGCGGCGCGTGCTCCCACAGGACGGCACAGCGTGAGGGTGGCCCCCTTTCTGGAGTACCGCTTGGGGCCCGACGTGGTGTGTGGGCGGCGATAGGCACTGGGGCACGTGGTGCCGAGAGTGAGCTCTAGTCGCAAACGACGATTCCACCCCTGGGAGTACAGGAAGCACGGCTTTTGCGTATGACTCGCGCCAACATTTAATCTGCCCCGGGTCGTTTTGTTCGACATTAGAGGCAGTTGAAACTATTACTCACTCCCATACCCGCCCACGTTCCCTAAGCGGGGTCCTGCCTCGTCGTATCACTGCCGTCGCAGGGGGCCGGTAGCCGGTAACGGAGGAGTGTCACGGCCATACCGATCTTTATGGCGGAGCTTCCCACGTCCACGACTCGCCGGTAACGAACGGCCGTCCTTTTGACGCTTGCGCCAATCTCTGCTCGCCTCGATAAACCTAGGCAGCTGCGGCTCCGCGCGCGGGCCTGTCGAGAATGACGGATTACTCCTCCTTCACCTCACCCGACTATCTACGGCACGTAGGAGGTGCATAGGTAACCCTTCGTGCAGAAGGCCAAGAGCAAAGGAAAGTGACGGCATCGAGGGTAATGCCACTAGGCGAAGCACTGTCCTGCTGCCCGTGCCTCACCCCTGATCGGCGGGCTTATAGTGTGGGCCGCCGTCAGGCCCGCGCGTCGGGACGCAAGATCGGCTTCACACAAATCTTAATTCCGCGGGCGCTGCGGTGCGTATAGAAGGCGTAGCACAGTTAATCGACCCCCACGATCAAGGGATCGCCTGTAACGCAAGTTAGATACCTACTCCTTCGCCGAGCACGAGTCGAACCGGGGCCCTAGTGACGGTCAGGGCGGGGGGGGCAGGACGTGTCTCTATACAACGCGTGTCCTTCTTCCCCCGGTGGGCGGTCGGGGCCGATTCGGGCGTCACTCAGCCCAGACCGCCGCTCGATCTGTACCCCCTACATCTCTGGTGAGTAGTTCCGCCCAGGACAGCAGCGCACTGCACATGGGCAGCGACAGCCCGGAGCAACGGGCCGCACGCGCCAATTGCGATCAGATTCCGGGCGGAACGCGTGATGCGGCTCGCTGTTCCGGCACTGCGGGACTTTGGCGCAAGCCCTACGACCCCGAGCTTAGCGCGACCAGCCCTGCCGGCGACTGCCGGCCAGCCGCCTCCGCGACGGAGATCATTAGATGGCACGCGAAAACTGATTTACGTGGTACCCTGCTCTGGGCTAAGATGGCGGGGAACCTGATCGTCGAAGAAAAATAGGGCGGGTCCGTAAGCGTGGACGCGCAGCCACGCGCCCGGAACGTCGTGGCGGAGTGAAGGTCTACGGCCAGCGGTCCCCAACCTGTTCGCACCCGAACGCCCTATAGGGAATATCCCACCGTCGGAGATCCATTGCACGAACCTCTAAGTTTATTCATACAACGAAAGCTTCGCTAGTACGCTGGGCCGAGGTGCCTCCTATTACCGTTAGTAGCTGCACACATGCACTTCCGCTCAGTCCACGCACCGGCGCAGACGATCAGACTCAAGTGAACAATAATGGTTGCTCGGGGGTGTACGGGCCCCCGAAGACTGCACCTCTCGGAGTTCTAGGGGTTGAGGAATCCCGGCGCATCAACTCACTTGGGTCGACGTAGCCGGTAACGAGCCCAGCCTGGGCGGGCTCCGGGGCAGACGTAGCATAATCGGCAGAGGGGAGGGGGTGGTGGCAGCGTCGCCTATGGTCGCAACGGCTTGTCCGGTGCGAGCGTGGAACCAGGGTAGGATCACCCGTATACAGGCAAGAACGCGCGACCTGGAGTACGACTATCGAGGTACGACATGTGAGGGCGCCCGCCTTCCACATTTGGCGCGTCCGCAAAGCGACACGCTTAAGCGGAGCCCGGGGGTGAAGGTAGGCGGACGCATGGCATGTCTGCGTCGAAAATTGAGGGGCACAGGTGACACGCGCCGTATTCCGGCTCTCCCACCACGCCCCCGGG
>CH1003@1
AGGGCTGAGCCTGCGGCAGACAGAACCACGAGCTAGGTCCGCCGGGCCGCATCCGGTAAAGGTAGGATCCCATTAGCGCCAGCCACTCGGTCGGCTCCCGAGGATGCTGATTAGAGCGTGCCGATCCCCGTAGTTCGACTGGTACCCCGGGCAGACCCTTCCTGGGGACTGCGGCTCGGGATGCGATCGGCGAACGGGGCCGCCCTTGAATATTTAGGCGGAATTAGCGGCCGCCACGCAGCGCTGCGGTAGTGCGCGCCCGCTGTTGGTTGCACGACTGGCGTGCGCAGTGTAGGTGCGCGCCAAGCAGTCGCGGCTCACTGCCAGCGGATGGCCGGCCACGTGGCCCCCGAGGAGAGGTGAACCCCGCCACGATTCTCTGTCTTGGCTCACCTTCCCGTAGGACGGGCTGTAATCCCGTCTCACGCCTAATCGTGAACCCGGGTTCTGCCGTCGGCGGAACCGGTCAGACGAAAGGGGACCCGCGCAGTGTCCCTATATCCGGGTAAGCGGCAGATGCCAAATCCCGCCGCTTAAGAGGAGAGTGCAATCACCGGCCTGGGCGGGTCCGACTTAGCTCCTAGGGCGTAGAGGCCGGTCCTCCCCTGATATGTAAGCGGATGTTTTAGAGCCCCCAGCGGGAACTCGAGCGGCCGCTACCCACCCTTCCATGCAATCTTTGAGTTCGACGTTGCACGCACAAGTTTCGGCTAATAGCTCGTTGGTATGCTCGAAGATATGCTTCGGTACTTGCCGGGATGACGTGACTCACCGTAGCATCGAGTCGGAGCTCCACTGAGGGGGGACCTGGTCCTATGAGCCGCAGACTGGTGTGACCGGGACTCGAGTCCCATGGACGAGCCGCTATGGTCTGCGAGTAAGGTGGCATCGCCCTAACCCTCAGGAGGAGAGTCCCAGTGTAGTAACTGCCAACGGCCAGTCCAAGCCGAAGTGCTCCGGGCGCGCGTCGTTTAGCCGCCAAAATAGTCGGTCGGGCCCCACGCACTTCCGCCTACCGACTACCAGATCACGAAAATGCCGGCGTCGATTGCCCACTGGGAGCAGGCAGGTGCACTTTTTATGACATAACACGAGGACTGGTTGAGGCGCGGGCAGTTCGCTGGTCCACCTCAATGCCCGCCGTGCGCCCGTTCCGGTGGTCCATTCTTCGCAACGGGCTCCAGCGCTGCCGTAGGCGCTCAACTGTCCGGGCCGTACCAACCTTCACGCCACGTGGACGCAGTTTGGTCCCCAGCGTACTACATGCCCTTCTGAACGGCAAGAGGCGCGGGCCGCTGACCTCGGGGCTGCGCCGTCCCTGATGACGCCTAAACCCCGAAGGTTATTGCTGTCAGAAGTCGCCGCCCTCCAAGCCCACCCCTAGGAGGCTTGCCCCACTCACCACGTCTAAAAGGTGGCCACCCTTCTGAACGACTAACGAGCGGCCGCCGGGGGCATCACGGGTCGGGCGCAGGCGCCAATGGCTCTTCGTGCACGCGGTGACGCCGGCTCAAAGAGTGGCCTAGCTGGTCCTCATGGCTGGGGAAAAGCCGGGGCAGGTGCGTGGCTGGCAAAGAGCATCCAGCGGCTAAGCTGTTACGAATCCCCCTTTGGGATCCTTGGCAGGACCCGGTTGGGAGGTCGAGCGTGGACCCGGGTTTTACGAGGCGCTCCACCGGCGGCGCGTGCTCCCACAGGACGGCACAGCGTGAGGGTGGCCCCCTTTCTGGAGTACCGCTTGGGGCCCGACGTGGTGTGTGGGCGGCGATAGGCACTGGGGCACGTGGTGCCGGGAGGGCGATCTATTCGCACACGACGGTCCCACCCCTGGGGGTACAGGGAGCACTGCTTTTGCGTGTGACTAGCTCCGACCTTTAATCTGCCCCGGGTCGTTTTGTTCGACATCCGAGGCAGTTGAAACTACTACTCACCCCCATACCCTCCCATGTTCCCTAAACGGTGTCTTGCCCCATCGTACCCCTGCCGGTGCAGGGGGCCGGTAGCCGGTGACGGAGGAGCGTTACGGCCATACCGATCTTTCTAGCGGAGCTTCCTATGTCCATGGTTCGCCGGTAACGAACGGCCGTCCTTTTGATGCTTGCGCCAATCTCTGTGCGCCTCGATACACCTATGCGGCGGCAGCTCCACACACGGTCCTGTCGAGAATGATGAATTATCCCTCCTCCACCTCACCCGACTATCTACGGCCCATCTAAGATTCATGGGTAACCCTTCGCGCAGAAGGCCAAGAGCAAAGGAAAGTGACGGCGTCGAGGGTAATGCCACTAGGCGAAGCACTGTCCTGCTGCCCGTGCCTCACCCCTGATCGGCGGGCTTATAGTGTGGGCCGCCGTCAGGCCCGCGCGTCGGGACGCAAGATCGGCCTCACATCAATCTTAGTTCCGCGGGCGCTTAGGTGCGTATAAAGGACAGAGCGTGGTTAGTCGGCCCCTGCGCTCAAGGGATCGAATATAACGCAAATTAGATACCTACTCCTTCGCCGAGCATGAGTCAGGCCGGGGCCCTAGTGACGGTCAGGGTGGGGGGTGCAAGACGTGTCTTTATACAACGCGTGTCCTTCTTCCCCCGGCGGGCGGTCGGGGCCGATCCGGGCGTTACTTAGCCCGGAACGTTGCCCGATCTGTACCCCCTACGTCCCTGGTGAGTAGTTCCGCCCAGGACAGCAGCGCACTGCACATGGGCAGCGACGGCCCGGAGCAACGGGCCGCACGCGCCAGCTGCGATCAGATTCCGGGCGGAATTCGCGGCATGGCTCGCTGTTCCGGCACTACGGGCCTTTGGTGCAAGCCCTCCGGCCCCGAGCTTAGCGCGACCAGCCCTGCCGGCGACTGCCGGCCAACCACCTCCGAGATGAAAATCGTTAGATAGCACGCGAAGACTGATTTACGTGGCACCCTGCTCTGGGCCAAGATGGCGAGGAACCTGATCGTCGAAAACAAGTAGGGCGGGCCCGTAAGCGTGGACGCACAACCACATACCATACGCGTCGTGGCGGAGTGAAGGTCTACGGCCAGCAGTTCCCAACCTGTCTGCACCTGAACACCCTATGGGGAGTGCTCCGCTGTTAGAGACCCCCCATGTGAATCTTTACTTCCACTCATGCAACGAAAGCCTCGCTAGCACGTTGGGCCAGGACGCCCCATCTCGTCACCAACAGTTGTATACATATATGTTTACTCAGTCCACGCACCGGCACAGGCGATCAGACTCAAGTGAACAAGAATGAGCGCCCAGGGGTATACAGGCCCCTGAAGGCTGCGCATCGCGGAGTTCTCGAGATTGAAGCATCCCGGCGCACCAACTCAATCGAGCCGACATGGCCGGTAATGAGCCCAACCTTGGCGGGCTCAGGGGCAGACGCAGCACAGTCGGCAGAGGGGAGGGAGTGGTGGCAGCGCCGCCTATGGTCGCAACGGCTTGTCCGTTGCGAGCGTGGAGCCAGGGTAGGACTATACGTATACAGGCCAAGACGTGCGGCCTGGAGTACGACTGTCAGTGTACGACATGTGAGGGCGCCCGCCTTCCACATCTGGCGCGTCCGCAAAGCGACGCGCTTAAGCGGGGCTCGGAAGCGAAGGCAGTCGGACGCATGGCATGTCTGCGTCGGAGGTTGAGGATTACAGGTGACGCGCACCGCCTTCCGGCCCTCCCATCACGCCCCCGGG
>CH1116@1
AGGGCTGAGCCTGCGGCAAACAGAATCACGAGCTAGGTCCGCCTGGCCGCACCCGGTGAAGGTAGGACCCCACTAGCGCCGGACACTCGGTCGGCTCCCGAGGATGCTGATTAGAGCGTGCCGATCCCCGTAGTTCGACCGGTACCCCGGGCCGACCCTTCCCGGGGACTGCGGCTCGGAATGAGGTCGGCGCGCGAGGCCGCCCTCGAATATCCAGGCGGAATTATCGGTCGCCCCATAGCGCTGCGGTAGTACGCGCTCGTTGTTGGTTGCCCGGTTGGCGCTCGCGGTTTAGGTGCGCGCCAAGCAATCGCGGCTCACTGCCAGTGGCTGGCCGGCCACGTGGCCCCCGAGGAAAGGTGAACCCCGCCGCGATTCTCTGTCTCGGCTCACCTTCCCTGAGGACGGGCTGTAATCTCGTCTCACGCTTAATCGTGCATCCGGGTTCTGCCGTCTGTGGAACCGGCCAGCCAAGAGAAAACCCGCGTAGTGCCCCCATACACGGGTAATCGGCGGATGCAAAGTCCCGCCTCCTAAACGGAGAGTGCAATCACCGGCCTGGGAAGGTCCGACTTAGCTCCTAGGGCGTAGAGGCCGGTCCTCCCCTGATATGTAAGCGGATTTTTTAGAGCCCCCAGCGGGAACTCGAGCGGCCGCTACCCACCCTTCCATGCAATCTTTGAGTTCGACGTTGCACGCACAAGTTTCGGCTAATAGCTCGTTGGTATGCTCGAAGATATGCTTCGGTACTTGCCGGGATGACGTGACTCACCGTAGCATCGAGTCGGAGCTCCACTGAGGGGGGACCTGGTCCTATGAGCCGCAGACTGGTGTGACCGGGACTCGAGTCCCATGGACGAGCCGCTATGGTCTGCGAGTAAGGTGGCATCGCCCTAACCCTCAGGAGGAGAGTCCCAGTGTAGTAACTGCCAACGGCCAGTCCAAGCCGAAGTGCTCCGGGCGCGCGTCGTTTAGCCGCCAAAATAGTCGGTCGGGCCCCACGCACTTCCGCCTACCGACTACCAGATCACGAAAATGCCGGCGTCGATTGCCCACTGGGAGCAGGCAGGTGCACTTTTTATGACATAACACGAGGACTGGTTGAGGCGCGGGCAGTTCGCTGGTCCACCTCAATGCCCGCCGTGCGCCCGTTCCGGTGGTCCATTCTTCAAGATGGGCTCCAGCGCTGCCGTAGACGCTCAACTGTCCGGGCCGTACCACCCTTCACGCCACGTGGACGCAGTTTGGTCCCCAGAGTACTACATGCCCTTCTGAACGGCAAGAGGCGCGGGCCGCTGACCTCAGGGCTGCGCCGTCCCTGATGACGCCTAACCAACGAAGGTTATTGCTGGCCGAAAGCGCCACCCTCCGAGCCCACCCTTAGTAGACCGGCCCCACCCACCACGTCTAAAAGGTGGCCACCCTTCTGAACGACTAACGAGCGGCCGCTGGGGACATCACGGGTCGGTTGCAGGCGCCAATAGCCCTTCGCGCGCATGGTGACGCTTGCTAAAAGAGTGGCCTAACTGGCCCTCATGGCTGGGGAAAAGCCGGGGCAGGTACGTGGCTGGCGAAGAGCACCCAGTGGCTAAGCTGTTGCGAATATCCCTTTAAACGCTGTTGTAAGACCCGATCGAAATGCCGGGCGTGGACCCGTGTTGCGCGAGGCGCTCTCCCGGCGGCGCGTGCTCCCACAGGACGGCACAGCGTGAGGGTGGCCCCCTTCCTGGCGTACCACTTGGGGCCCGACGTGGTGGGTGGGCGGCGATAGGCACTGGGGCACGTGGTGCCGAGAGGGCGCTCTAGTCGAAAACGACGGTCCCACCCCTGGGGGTACAGGGAGCACTGCTTTTGCGTGTGACTAGCTCCGACCTTTAATCTGCCCCGGGTCGTTTTGTTCGACATCAGAGGCAGTTGAAACTATTCATCACCCCCATACCCTCCCATGTTCCCTAAGCGGTGTCCTGCCCCATCGGACCCCTGCCGGTGCAGGGGACCGGTAGCCGGTGACGGAGGAGCGTCACGGCCATACCGATCTTTCTGGCGGAGCTTCCCACATCCACGGCTCGTCGGTAACGAACGGCCGTCCTTTTTATGCTTGCGCCAACCTCTGTGCGCCTCGATACACCTATGCAGCGGCAGTTCCGCACGCGGGCCTGTCGAGAACGACGGATTACTCCTCCTCCACCTCACCCGACCATCCACGGCCCATCTAGGATTCATGGGTAACCCTTCGCGCAGAAGGCCCAGAGCAAAGGGAAGTGACGGCGTCTATGGCGACGCCACTAGGCGAAGCACTGTCCTGCTGCCCGTGCCTCACCCCTGATCGGTGGGCTTATAGTGTGGGCCGCCGTCAGGCCCGCGCGTCGGGACGCAAGGTCGGTCTCACATCAATCTTAGTTCCACGAGCGCTGAAACGCGTATGAAAGGCGTAGCGCAGTTAGTCAGCCCCTGCGCTCAAGGGATCGAATATAACGCAAATTAGATACCTACTCCTTCGCCGAGCACGAGTCGAACCGGGGCCCTAGTGACGGTCAGGGTGGGGGGTGCAAGACGTGTCTTTATACAACGCGTGTCCTTCTTCCCCCGGCGGGCGGTTGGAACCGATCCGGGCGTCACTTAGCCCGGACCGTTGCCCGATCTGTACCCCCTACGTCCCTGGTGAGTAGTTCCGCCCAGGACAGCAGCGCACTGCACATGGGCAGCGACGGCCCGGAGCAACGGGCCGCACGCGCCAGCTGTGATCAGATTCCGGGCGGAATGCGTGGTGCGATTCGCTGTTCCGGCACTACGGGCCTTTGGTGCAAGCCCTCCGGCCCCGAGCTCAACGCGACCGGCCCTGACGGCGACCACCGGCCAGCCACCTCCGCGACGGAGGCCGTTAGGTAGCACGCGAAGACTGATTTATGTGGCACCCTGCTCTGGGCCAAGATGGCGAGGAACCTGACCGTCGAAAAAAAGTAGGGCGGGCCCGCAAGCGGGGACACACAACCACATGCCATACGCGTCGTGGCGGAGTGAAGGTCTACGGCCATTAGTCCCAAACCCGTTCGCATCTGAACACCCTATAAGGGGTGCTCCGCTATCAGAGATCCCCCATGTGAATCTTTACTCCCATTCATGCAACGCAAGTCTTGCTAGTACGCTGGGCCAAGGTGCCTCCTATCGTCACCAACAGTTGTATACGCACACTTCCACTCAGTCCACGCACCGGCACAGGCGATCAGACTCAAGTGAACAAGAACGAGCGCCCAGGGGTATACAGGCCCCTGAGGGCTGCACATCGCGGGGTTCTAGAAGTTGAGGCATCCCGGCGCACCAACTCAATTGGGCCGACGTAGCCGGTAACGAGCTCAGCCTTGGCGGGCTCCGGAGCAGACACAGCACAGTCGGCAGAGGGGGGGGGGCGGTGGCAGCGCCGCCTATGGTCGCAACGGCTTATCCGGCGCGAGCGTGGAGCCAGGGTAGGACTACCTGTATACAGGCCAAGACGTGCGACCTGGAGTACGACTGTCAGTGTACGACATGTGAGGGCGCCCGCCTTCCACATCTGGCGCGTCCGCAAAGCGACACGCTTAAGCGGAGCCCGGAAGCGAAGGCAGTCGGACGCATGGCATGTCTGCGTCGAAAATTGAGGATTACAGGTGACGCGCACCGTATTCCGGCTCTCCCACCACGCTCCCAGG
>NP0012@1
GGAGTCGAGCCTGCGGCAGACAGAATCACGAGCGAGGGCCGCCGGGCCGCATCCAGTGAAGGTAGGATCCCATTAGCGCCAGCCACTCGGTCGGCTTCCGAGGATGCTGATTAGAGCGTGCCGATCCCCGTAGTTCGACCGGTACCCCGGGCCGACCCTTCCTGGGGACTGCGGCTCGGAATGAGGTCGGCGCGCGGGGCCGCCCTTGAATATTTAGGCGGAATTAGCGGCCGCCACGCAGCGCTGCGGTAGTGCGCGCCCGCTGTTGGTTGCACGACTGGCGTGCGCAGTGTAGGTGCGCGCCAAGCAGTCGCGGCTCACTGCCAGCGGATGGCCGGCCACGTGGCCCCCGAGGAGAGGTGAACCCCGCCACGATTCTCTGTCTTGGCTCACCTTCCCTGAGGACGGGCTGCAATCCTGTCTCACGCCTAATCGTGCATCCGGGTTCGACCGCCGGTGGAATCGGTCAGCCGAAAGGGGCCACGCGCAGTGCCCCCATACACGGGTAATCGGCGGATGCAAAGTCCCGCCTCTTAAACGGAGAGTGCAATCACCGGCCTGAGCGGGTCCGATCCCTCCCCTAGGGCGCGGAGGTCGGCCCCCCCACGGTATGCCAGCGGCCTTTTTAGCGCCCCCAGCGGGAACTCGAGCGGCAGCTACCCGCCCTTCCATGCAATCTTGGCATTCGATATTGTACGCACCAGCCTCGGCTAACAGCTCGTTGGTATGCCCGAGGGTATGCTTCGGTCCTTGCCGGAATGACGCGACTCACCGTGACATCGGGCCGGAGCCCTACTTATGGAGGACCTGGGCCTATGGGCCGCAGATCGGCGTGGCCGGGACTCGAGCCCCATGGACAAGCCGCTATGGTCTGCGAGCAAAGTGGCATCGCCCTAACCCTCAGGCAAGGGACCCCCGTGTAGTAATCGCCAGCTGCCAGTCCAAGCCGAAGTGCTCCGGGCAAGCGTCGCTTAGCCGCCAAGATGGTCGGTCGGGCCCCACGCACTTCCGCCTACCGACTACCAGATCACGAAAATGCCGGCGTCGATCGCCCCCTGGGAGCAAGCAGGTACACTTTCTATGACATAACACGAGGCCTGGTTGGGACGCGGGCAGCTTGCTGGTCCACCTCAGTGCTCGCCGTGCGCCCGTGCCGGTGGTCCATTCTTCGCAACGGGCTCCAGCGCTGCCGTAGGCGCTCAACTGTCCGGGCCATACCACCCTTCACGCCACGTGGACACAGTGGGACACCCAACGTACTACATGCCCTTCTGAACGGCAAGAGGCGCGGGCCGCTGACCTCAGGGCTGCGCCGTCCCTGATGCCTCTCACACCCCGAAGGTTATTGCTGTCAGAAAGCGCTACCCTCCGAGCCCACCTTTAGGGGGCTTGCTCCACCCACCACGTCTAAAAGGTGGCTACCCCTTGGGACGACTAACGAGCGGCCGCTGGGGACATCACGGGTCGGGCGCAGGCGCCAATAGCTCTTCGCGCGCGTGGTGGCGCTTGCTAGAAGAGTGGCCTAACTGGTTCTCATGGCTGGGGAAAAGCCGGGACAGGCGCGTGGCTGGCAAAGAGCACCCAGTGGCTAGGCTATTATGGATCTCCCTTTGAACGCTGTTGTAAGACCCGGTCGAGAGGTCGAGCGTGGACCCGGGTTTTACGAGGCGCTCCACCGGCGGCGCGTGCTCCCACAGGACGGTACAGCGTGAGGGTAGCCCTCTCTTTGAAGTACCGCTTGGGGCCCGACGTGGTGTGTGGGCGGCGACCGACACTGGGGCACGTGGTGCCGGGAGGGCGCTTTATTCTCAAACGACGGTCCCACCCCTGGGGGTACAGGAGGCCCTGCTTTTTCGTGTGACTAGCGCCGACATTTAATCTGCCCCGGGTCGTTTTGTTCGACATCCGAGGCAGGGGGAACTACTACTCACCCCCATACCCGCCCACGTTCCCTAAGCGGTGTCTTGCCCCATCGTACCACTGCCGGTGCAGGAGGCCGGTAGCCGGTGACGGAGGAGCGTCACGGCCATACCGATCTTTCTGGCGGAGCTTCCCACGTCCACGGCTCGTCGGTAACGAACGGCCGTTCTTTTTATGCTTGCGCCAATCTCTGTGCGCCTCGATACACCTATGCGGCGGCAGCTCCGCGCGCGGGCCTGTCGAGAACGACGGATTACTCCTCCTCCACCTCACCCGACTATCTACGGCCCATAGAAGGTGCATGGGTAACCCTTCGCGCAGAAGGCCAAGAGCAAAGGAAAGTGACGGCGTCGAGGGCAACGCCACTAGGCGAAGCGCTGCCCTGCTGCCCGTGCCTCACCCTTGATCGGTGGGCTTATAGTGTGGGTCACCGTCAGGCCCGCGCGTCGGGACGCAAGGTCGGTCTCACATCCATCTTAGTTCCGCGGGCGTTGAAATGCGCATGGAGGGCGGAGCGCAGTTAGTCGGCCCCTGCTCTCAAGGGATCGAATATAACGCAAGTTAGATACCTACTCCTTCGCCGAGCACGAGTCAGACCGGGGCTCCAGTGACGGTCAGGATGGGGGATGCAGGACGTGTCTCTATACGACGCGCGCCCTTCTTCTCCCGGCGGGCGATTGGAACCGATCCGAGCGTTACTTAGCACGGAACGTTGCCCGATCTGTACCCCCTACGTCTCTGGTGAGTAGTTCCGCCCAGGACAGCAGCGCACTGCACATGGGCAGCGACGGCCCGGAGCAACGGGCCGCACGCGCCAGCTGCGATCAGATTCCGGGCGGAATGCGTGGTGCGGCTCGCTGTTCCGGCACTACGGGCCTTTGGCGCAAGCCCTACGACCCCGGACTTAGCGCGACCAGCCCTTCCGGCGACCACCGGCCAGCCGCCTCCGAGATGAAGATCGTTAGATGGCACGCGAAGACTGATTTACGTAGCGCCCTGTCCCAGGCCAAGACGACGAGTAGACTGATCGTCGAAAAAAAGTAGGGCGGGTCCGTAAGCGTGGACGCACAACCACGTGCCCGGAGCGTCGTGGTGGAGTGAAGGCCTACGGCTAGCAGTCCCAAACCTGTTTGAACCTGAACGCCCCATAGAGGGTGCTCCACTATCGGAGATCCATCATGTGGATCTCTACTTCCATTCATGCAACGAAAGCCTCTCTAGCACGTTGGGCCAGGACGCCCCATCTCGTCACCAACAGTTGCACACATATATGTTTACTCAGTCCACGCACCGGCACAGGCGATCAGACTCAAGTGAACAATAATGAGCGTCCAGGGGTATACAGGCCCCCGAAGGCTGCGCATCGCGGAGTTCTAGGGGTTGAGGCCTCCCGGCGCACCAACTCAATTGGGCCGACGTGACTGGTAACGAGCTCAACTTTGGCGGGTTCAAGAGCAGGCACAGCATAATCGGCAGAGGGGGGGGGGTGGTGGCAGCGTCGCCTATGGGCGCAACGGCTTGTCCGGCGCGAGCGTGGAGCCAGGGTAGGACCACCCGTATACAGGCAAAGACGTGCGACCTGGAGTACGACTATCGAGGTACGACATGTGAGGGCGCCCGCCTTCCACATTTGGCGCGTCCGCAGAGCGACACGCTTAAACGGAGCCCGGAAGTGAAGGTAGGCGGACGCATGGCATGTCTGCGTCGGAAATTGAGGGTTACAGGTGACGCGCGCCGTATTCCGGCTCTCCCACCACGCTCCCGGG
>CH0550@3
GGAGCCGCGCCTGCGGCAAACGGAATCACGAGCTAGATCCACCGGGCCGCATCAGGTAAAGGTAGGGTCCCATTAGCGCTGGACACCCGGTCGGCTTCCGAGGATGCTGATTAGATCGCGCCGATCCTCGTAGTTCGACTGGTACCCCTGGCCGGCCCTTCCTGGGGACTGCAGCTCGGGATGCTATCGTCGAATGGGGCCGCCCTTGAATATTTAGGCGGAATCAGCGGCCGCCACGCAGCGCTGCGGTAGTGCGCGCCCGCTGTTGGTTGCACGACTGGCGTGCGCAGTGTAGATGCGCGTCAAGCAATCGTGGCTCGCTAATAGTGGCCGGCTGTCCACTTGGCCCTAGGGGAAAGGGGAGTTCTGCTGCGACTCTCCGTCCCAATCCACCTTACCGTAGGACGGGCTGTAATCTCGCCCCACGCCTAATCGTGCATCCGGGTTCTGCCGTCTTTGGAACCGGCAAGACGAAAGGGGCCCCGCGCAGTGCCTCTATACACGGGTGATTGGCAGATGCCAAATCCCGCCTTTCAGGAGGAGAGTGCGCCAACTGTCCTGGGAAGGCCCGATCCCGCTCCCGGAGCGTAGAGGCCGGTCCTCCCCTGATATGTAAGCGGATGTTTTAAAGCCCCCGGCAGGAATTCGAGCGGCCGCTACCCACCCCTCCATGCAATCTTGGAATTCAACGGTGCACGAACCAGCCTTGGCTAACAGCCCGTTGGTGTGCCCGGGGGTATGCCTTGGTCCTTGCCGGAAGGACGCGACTCACCGTGACATCGGGCCGGAGTCCTACTTATGGAGGACCCGGGACTATGGGCCGCAGATCGGCGTGGCCGGGACTCGAGCCCCAGGGACAAGCTGCTATGGTCTGCAGGTAAGATGGCATCGCCCTAACCCCCAGGAGGAGAGTCCCCGTGTGACAATCGCCAGCGGTCAGTCCAAGCCGAAGTGCTCCGGGCAAGAGTCGCTTAGCCACCAGGACGGTCGGCCAAGCATCGCGTACCTACTCATAACTGATGCACAGCCACGAAAGTGCCTGTTGTGATCGCTCCCCGGGGGCAAGCAGGCACACTTTCCATGATGTAACGAGGGGCCTGGTTGGGACTCAATCAGCTTGCTGGTCCACCTCGGTGCTCACCGCGTGCTTGCGCTGGCGGTTCATTCTTCACAACGGGCTCCAGCGCTGTCGTAGGCGCCCAAATGTCCGGGCCGTCCCAACCTTCAATCCACGTGGACGCAGTTTGGTCCCCAGAGTATTACATGTCCTTCCGAACGGCAAGAGGCGCGGGCCGCTGACCTCAGGGCTGCGCCACCCTCGATGCCGCCTAACCAACGAAGGTCATTGTTGGTAGAAGGCGCCACCCTCCGAGCCCACCTTCAGGGGGCTGGCCTCACCCACCACGTCTGCAAGGTGGTTGACCCTTTGGACGACTAACGAGCGGCCACTAGGGGCATTGCGGGTCGGGCGCATGCGCCAATGGCTCTTCGCGCGCGTGGTGACGCTTGCTAAGAGAGTATCCTAGCTGGCTTTCACGTCCGGGGAAAAGATGGGGCAGGTGCGTGGCCGGTAAAGAGCATCCAGCGGCTGAGCTGTTACAAATCCCCCTTTGGGATCCTTGGCAGAAATCGGTTGGGAGGTCGAGCGTGGACCCGGGTTTTACGAGGCGCTCCACCGGCGATGCGTGCTCCCACGGGAAGGTACGGCATGAGGACAGTTCTCTTTTTGAAATCCCGCTTAGGGCCAGACGTGGTGTTCAGACTGCGACCGACACTGAGGCGCGTGGTGCCGAGAATGAGCTCGATTCGCAAACGACGGTCCCACCCCTGGGGGTACAGGGAGCACTGCTTCTGCGTGTGACTAGCTCCGGCCTTTAATCTGCCCCGGGTCGTTTTGTTCGACATTCGAGGCAGTTGAAACTATTACCCACCCTCATACCCGCCCACTTTCCCTAAATAGTGTCCTGTCCCACCGTGCCCCTACCAGTGCAGGAGATCGGTAGCTGGTGACGGAGAAGTGGCACGGCCGTACCGATCTTTACGGCAGAGCTTCCCGCGTTCACGACTCGCCGGTAACGAACGGCCGTCCCTTTGATGCTTGCGCCACTTTCTGTGCGCTGCGACAAACCTAGGCAGCGGCAGCTCCACACACGATCCTGTCGAGAATGGTGAATTATCCCTCCTCCACCTCCCCCGACTATCTACGGCCCATCTAAGATTCATGGATAACCATTCGCGCAGAAGGCTAAGAGCAAATGAGAGTGACGGCATCGAGGACAACGCCACTAGGCGAAGCACCGTCTTGCGGCCTGCGCCTCACCCCTGATCGGCGGGCTTATCGTGTGGGCCGCCATCAGGACCGCGCGTCGGGACGCAGGGTCGGCCTCACATCCATCTTAGTTCCGCGGGTGCTTCAACGCGTATGAAGGGCGTAGCACGACGAGTCAGCCCCTGCGCCTAGGGGACCGAACATAACGCAAATTAGATGCCTAATCCTTCGCCTAGCATGAGTCAGATCGGGGCCTTAGTTACGGTCAGGATGAAGGGTGCAGGACGCGTCTCTATGCAATGCGTGCCCTTCTTCTCCCGGCGGGCGGTTGGAACCGATTCGGGCGTCACTTAGCACGGAACATTGCCCGGTCTGTACCCCCTACATCTCTGGTGAGTAGTTCCGCCCAGGACAACAACACGCTGCACATGGTCGGTGACGGCCCGGAGCAACGGGACACACGCGCCAGCTGCGACCAGGCCCCGGGCGAAATTCGCGGCATTGCTCGCTGTTCCAGCACTACGGGCCTTTGGTGCAAGCCCTATGACCCCGAGTTTAACGCGGCCGGCCCTTCCGACGACCACCGGCCAGCCACCTCCGCGACGAGGGCCGTTAGGTAGAATGCGAAGGCTGATTTACGTGACACCCTGCTCTGGGCCAAGATGGCGAGGAACCTGATCGTTGGAAAAAAGTAGGACGGGCCTGTAAGCTTAGACGCACAGCTACGTGCCCGGCGCTTCGTGACGAAATGGAATTTTACGGCTAGCAGTCCCAGATCTGTTCGCACCCGAACGCACCATGGAGAGTGCTCCACCGCCGGAGATCCATTACACGAACCTCTAAGTTTATTAATGCAACGAAAGCCTCGCCAGTAAGCTAGGCAGAGGTGCCTCCTATCACCGTTAGTAGCTGCACACATGTATGTTTACTCAGTCCACGCACCGGCACAGGCGATCAGACTCAAGTGAACAATAATAAGCGCTCAGGGATATACAGACCCCTGAGGGTTGCGCCGTGCGGAGTTCTCGAGGTTAGGGAATCCCGGCGCGCCGACTCAATCGGGCCGACGTAGCCAGTGATGAACCCAACTCTGGCGGGCTCAGGGGAAGATACAGCACAGTCAGCAGAGGAGGGGGGGTGGTAGCAGCGTCGCACACGAGTGAAATAGCTCGTCCGTCGCGAGCGTAGAGCCAAGGTATGACCACCCGCATACAGGCAAAGACGCACGACCTGGAGTACGACTATCGAGGTACGACATGTGAGGGCGCCCGCCTTACACATTTGGCGCGTCCGCAAGGCGACGCACTTAAATTGAGCCCGGAAGCGAAGGTAGTCGTATGCATGGCATGTCTGCGTCGGAGGTTGAGGGTTACAGATGACGCGCACCGCCTTCCGGCCCTCCCGCCACGCCCCCGGG
>CH1079@1
AGGGCTGAGCCTGCGGTAGACAGAATAACGAGTTAGGTCCGCCGGACCGCATCCGGTAAAGGTAGAATCCCACTAGCGCCAGCCACTCGGTCGGCTCCCGAGGATGCTGATTAGAGCGTGCCGATCCCCGTAGTTCGACTGGTACCCCGGGCCGACCCTTCCTGGGGACTGCGGCTCGGAATGAGGTCGGCGCGCGAGGCCGCCCTCGGATATCCAGGCGGAATTATCGGCTGCCACGCAGCGCTGCGGTAGTGCATGCCCACTACTGTCTGTCCGGTTGGCGTGTGCAGTGTAGGTGCGCGTCGAACAATCGCGGCTCACTGCCATTGGCTGGCCGGTCACGTGGCCCTAGGGGAAAGGGGAGCTCTGCTGCGATTCTCTGTCTCAATCCATATTCCCGTAGGACGGGCGGCAACCCCGTCTCGCGCCTAATCGTGCATCTTGATTCTACCGTCTGTGGAACCGGCCAGCCAAGAGAAAACCCGCGCAGTGTCCCTATATCCGGGTAAGCGGCAGATGCCAAATCCCGCCGCTTGAGAAGAGAGTGCAATCACCGGCCTGGGAAGGTCCGACTTAGCTCCTAGGGCGTAGAGGCCGGTCCTCCCCTGATATGTAAGCGGATTTTTTAGAGCCCCCAGCGGGAACTCGAGCGGCCGCTACCCACCCTTCCACGAAGTCTTTGAGTTCGACGTTGCACGCACAAGTTTCGGCTAATAGCTCGTTGGTATGCTCGAAGATATGCTTCGGTACTTGCCGGGATGACGTGACTCACCGTAGCATCGAGTCGGAGCTCCACTGAGGGGGGACCTGGTCCTATGAGCCGCAGACTGGTGTGACCGGGACTCGAGTCCCATGGACGAGCCGCTATGGTCTGCGAGTAAGGTGGCATCGCCCTAACCCTCAGGAGGAGAGTCCCAGTGTAGTAACTGCCAACGGCCAGTCCAAGCCGAAGTGCTCCGGGCGCGCGTCGTTTAGCCGCCAAAATAGTCGGTCGGGCCCCACGCACTTCCGCCTACCGACTACCAGATCACGAAAATGCCGGCGTCGATTGCCCACTGGGAGCAGGCAGGTGCACTTTTTATGACATAACACGAGGACTGGTTGAGGCGCGGGCAGTTCGCTGGTCCACCTCAATGCCCGCCGTGCGCCCGTTCCGGTGGTCCATTCTTCAAGATGGGCTCCAGCGCTGCCGTAGGCGCTCAACTGTCCGGGCCGTACCAACCTTCACGCCACGTGGACGCAGTTTGGTCCCCAGAGTACTACATGCCCTTCTGAACGGCAAGAGGCGCGGGCCGCTGACCTCAGGGCTGCGCCGCCCCTGATGACGCCTAACCAACGAAGGTTATTGCTGGCATAAAGCGCCACCCTCCGAGCCCACCCCCAGTAGGCCTGCCCCACCCACCACGTCTAAAAGGTGGCCACCCTTCTGAACGACTAACGAGCGGCCGCTGGGGACATCACGGGTCGGTTGCAGGCGCCAATAGCCCTTCGCGCGCATGGTGACGCTTGCTAAAAGAGTGGCCTAACTGGCCCTCATGGCTGGGGAAAAGCCGGGGCAGGTACGTGGCTGGCGAAGAGCACCCAGTGGCTAAGCTGTTGCGAATATCCCTTTAAACGCTGTTGTAAGACCCGATCGAAATGCCGGGCGTGGACCCGTGTTGCGCGAGGCGCTCTCCCGGCGGCGCGTGCTCCCACAGGACGGCACAGCGTGAGGGTGGCCCCCTTCCTGGCGTACCACTTGGGGCCCGACGTGGTGGGTGGGCGGCGATAGGCACTGGGGCACGTGGTGCCGAGAGGGCGCTCTAGTCGAAAACGACGGTCCCACCCCTGGGGGTACAGGGAGCACTGCTTTTGCGTGTGACTAGCTCCGACCTTTAATCTGCCCCGGGTCGTTTTGTTCGACATCAGAGGCAGTTGAAACTATTCATCACCCCCATACCCTTCCATGTTCCCTAAGCGGTGTCCTGCCCCATCGGACCCCTGCCGGTGCAGGGGACCGGTAGCCGGTGACGGAGGAGCGTCACGGCCATACCGATCTTTCTGGCGGAGCTTCCCACATCCACGGCTCGTCGGTAACGAACGGCCGTCCTTTTTATGCTTGCGCCAACCTCTGTGCGCCTCGATACACCTATGCAGCGGCAGTTCCGCACGCGGGCCTGTCGAGAACGACGGATTACTCCTCCTCCACCTCACCCGACCATCCACGGCCCATCTAGGATTCATGGGTAACCCTTCGCGCAGAAGGCCCAGAGCAAAGGGAAGTGACGGCGTCTATGGCGACGCCACTAGGCGAAGCACTGTCCTGCTGCCCGTGCCTCACCCCTGATCGGTGGGCTTATAGTGTGGGCCGCCGTCAGGCCCGCGCGTCGGGACGCAAGGTCGGTCTCACATCAATCTTAGTTCCACGAGCGCTGAAACGCGTATGAAAGGCGTAGCGCAGTTAGTCAGCCCCTGCGCTCAAGGGATCGAATATAACGCAAATTAGATACCTACTCCTTCGCCGAGCATGAGTCAGGCCGGGGCCCTAGTGACGGTCAGGGTGGGGGGTGCAAGACGTGTCTTTATACAACGCGTGTCCTTCTTCTCCCGGCGGGCGGTTGGAACCGATCCGGGCGTCACTTAGCCCGGACCGTTGCCCGATCTGCACCCCCTAAGTCTCTGGTGAGTAGTTCCGCCCAGGACAGCAGCGCACTGCACATGGGCAGCGACGGCCCGGAGCAACGTGACACACGCGCCAGCTGCGACCAGGCCCCGGGCGGAATGCGTGGTGCGGCTCGCCGCCCCGGCACTACGGGCCTTTGGCGCAAGCCCTACGACCCCGAGCTCAGCGCGACCAGCCCTGCAGGCGACTGCCGGCCAGCCGCCTCCGAGATGGAGGCCGTTAGGTAGCACGCGAAGGCTGATTTACGTGACACCCTGCTCTGGGCCAAGATGGCGAGGAACCTGACCGTCGAAAAAAAGTAGGGCGGGCCCGCAAGCGGGGACACACAACCACATGCCATACGCGTCGTGGCGGAGTGAAGGTCTACGGCCATTAGTCCCAAACCCGTTCGCATCTGAACACCCTATAAGGGGTGCTCCGCTATCAGAGATCCCCCATGTGAATCTTTACTCCCATTCATGCAACGCAAGTCTTGCTAGTACGCTGGGCCAAGGTGCCTCCTATCGTCACCAACAGTTGTATACGCACACTTCCACTCAGTCCACGCACCGGCACAGGCGATCAGACTCAAGTGAACAAGAACGAGCGCCCAGGGGTATACAGGCCCCTGAGGGCTGCACATCGCGGGGTTCTAGAAGTTGAGGCATCCCGGCGCACCAACTCAATTGGGCCGACGTAGCCGGTAACGAGCTCAGCCTTGGCGGGCTCCGGAGCAGACACAGCACAGTCGGCAGAGGGGGGGGGGCGGTGGCAGCGCCGCCTATGGTCGCAACGGCTTATCCGGCGCGAGCGTGGAGCCAGGGTAGGACTACCTGTATACAGGCCAAGACGTGCGACCTGGAGTACGACTGTCAGTGTACGACATGTGAGGGCGCCCGCCTTCCACATCTGGCGCGTCCGCAAAGCGACACGCTTAAGCGGAGCCCGGAAGCGAAGGCAGTCGGACGCATGGCATGTCTGCGTCGAAAATTGAGGATTATAGGTGACACGCGCCGCATTCCGGCCCTCCCACCACGCCCCCGGG
>PH0178@3
GGAGCCGCGCCTGCGGCAAACGGAATCACGAGCTAGATCCACCGGGCCGCATCAGGTAAAGGTAGGGTCCCATTAGCGCTGGACACCCGGTCGGCTTCCGAGGATGCTGATTAGATCGCGCCGATCCCCGTAGTTCGACTGGTACCCCTGGCCGGCCCTTCCTGGGGACTGCAGCTCGGGATGCTATCGTCGAATGGGGCCGCCCTTGAATATTTAGGCGGAATTAGCGGCCGCCACGCAGCGCTGCGGTAGTGCGCGCCCGCTGTTGGTTGCACGACTGGCGTGCGCAGTGTAGATGCGCGTCAAGCAATCGTGGCTCGCTAATAGTTGCCGGCTGTCCACTTGGCCCTAGGGGAAAGGGGAGTTCTGCTGCGACTCTCCGTCCCAATCCACCTTACCGTAGGACGGGCTGTAATCTCGCCCCACGCCTAATCGTGCATCCGGGTTCTGCCGTCTTTGGAACCGGCAAGACGAAAGGGGCACCGCGCAGTGCCTCTATACACGGGTGATTGGCAGATGCCAAATCCCGCCTTTCAGGAGGAGAGTGCGCCAACTGTCCTGGGAAGGTCCGATCCCGCTCCCGGAGCGTAGAGGCCGGTCCTCCCCTGATATGTAAGCGGATGTTTTAAAGCCCCCGGCAGGAATTCGAGCGGCCGCTACCCACCCCTCCGTGCAATCTTGGAATTCAACGGTGCACGAACCAGCCTTGGCTAACAGCCCGTTGGTGTGCCCGAGGGTATGCCTTGGTCTTTGCCGGAAGGACGCGACTCACCGTGACATCGGGCCGGAGTCCTACTTATGGAGGACCCGGGACTATGGGCCGCAGATCGGCGTGGCCGGGACTCGAGCCCCAGGGACAAGCTGCTATGGTCTGCAAGTAAGGTGGCATCGCCCTAACCCTCAGGAGGAGAGTCCCCGTGTGACAATCGCCAGCGGTCAGTCCAAGCCGAAGTGCTCCGGGCAAGAGTCGCTTAGCCACCAGGACGGTCGGCCAAGCATCGCGTACCTACTCATAACGGCTGCACAGCCACGAAAGTGCCTGTTGTGATCGCTCCCCGGGGGCAAGCAGGCACACTTTCCATGATGTAACGAGGGGCCTGGTTGGGACTCAATCAGCTTGCTGGTCCACCTCGGTGCTCACCGCGCGCTTGCGTTGGCGGTTCATTCTTCACAACGGGCTCCAGCGCTGTCGTAGGCGCTCAAATGTCCGGGCCGTCCCAACCTTCAATCCACGTGGACGCAGTTTGGTCCCCAGAGTACTACATGTCCTTCCGAACGGCAAGAGGCGCGGGCCGCTGACCTCAGGGCTGCGCCACCCTTGATGCCGCCTAACCAACGAAGGTCATTGCTGGTAGAAGGCGCCACCCTCCGAGCCCACCTTCAGGGGGCTGGCCTCACCCACCACGTCTGCAAGGTGGTTGACCCTTTGGACGACTAACGAGCGGCCACTAGGGGCATTGCGTGTCGGGCGCATGCGCCAATGGCTCTTCGCGCGCGTGGTGACGCTTGCTAAGAGAGTAGCCTAGCTGGCTTTCACGTCCGGGGAAAAGATGGGGCAGGTGCGTGGCCGGCAAAGAGCATCCAGCGGCTGAGCTGTTACAAATCCCCCTTTGGGATCCTTGGCAGAAATCGGTTGGGAGGTCGAGCGTGGACCCGGGTTTTACGAGGCGCTCCACCGGCGATGCGTGCTCCCACGGGAAGGTACGGCATGAGGGCAGTCCTCTTTTTGAAATCCCGCTTAGGGCCAGACGTGGTGTTTAGACTGCGACCGACACTGGGGCGCGTGGTGCCGAGAATGAGCTCGATTCGCAAACGACGGTCCCACCCCTGGGGGTACAGGGAGCACTGCTTTTGCGTGTGACTAGCTCCGGCCTTTAATCTGCCCCGGGTCGTTTTGTTCGACATTCGAGGCAGTTGAAACTATTACCCACCCCCATACCCGCCCACTTTCCCTAAATGGTGTCCTGTCCCACCGTGCCCCTACCAGTGCAGGAGATCGGTAGCTGGTGACGGAGAAGTGGCACGGCCGTACCAATCTTTACGGCGGAGCTTCCCGCGTTCACGACTCGCCGGTAACGAACGGCCGTCCCTTTGATGCTTGCGCCAATTTCTGTGCGCTGCGACAAACCTAGGCAGCGGCAGCTCCACACACGATCCTGTCGAGAATGGTGAATTATCCCTCCTCCACCTCCCCCGACTATCTACGGCCCATCTAAGATTCATGGATAACCATTCGCGCAGAAGGCTAAGAGCAAATGAGAGTGACGGCATCGAGGACAACGCCACTAGGCGAAGCACCGTCTTGCGGCCTGCGCCTCACCCCTGATCGGCGGGCTTATCGTGTGGGCCGCCATCAGGACCGCGCGTCGGGACGCAGGGTCGGCCTCACATCCATCTTAGTTCCGCGGGTGCTTCAACGCGTATGAAGGGCGTAGCACGACGAGTCAGCCCCTGCGCCTAAGGGACCGAATATAACGCAAATTAGATGCCTAATCCTTCGCCTAGCATGAGTCAGATCGGGGCCTTAGTTACGGTCAGGATGAAGGGTGCAGGACGCGTCTCTATGCAACGCGTGCCCTTCTTCTCCCGGCGGGCGGTTGGAACCGATTCGGGCGTCACTTAGCACGGAACATTGCCCGGTCTGTACCCCCTACATCTCTGGTGAGTAGTTCCGCCCAGGACAGCAACACGCTGCACATGGTCGGTGACGGCCCGGAGCAACGGGACACACGCGCCAGCTGCGACCAGGCCCCGGGCGAAATTCGCGGCATTGCTCGCTGTTCCAGCACTACGGGCCTTTGGTGCAAGCCCTATGACCCCGAGTTTAACGCGGCCGGCCCTTCCGGCGACCACCGGCCAGCCACCTCCGCGACGAGGGCCGTTAGGTAGAATGCGAAGGCTGATTTACGTGACACCCTGCTCTGGGCCAAGATGGCGAGGAACCTGATCGTTGGAAAAAAGTAGGACGGGCCTGTAAGCTTAGACGCACAGCTACGTGCCCGGCGCGTCGTGACGAAGTGGAATTTTACGGCTAGCAGTCCCAGATCTGTTCGCACCCGAACGCCCCATGGAGAGTGCTCCACCGCCGGAGATCCATTACACGAACCTCTAAGTTTATTAATGCAACGAAAGCCTCGCCAGTACGCTGGGCAGAGGTGCCTCCTATCACCGTTAGTAGCTGCACACATGTATGTTTACTCAGTCCACGCACCGGCACAGGCGATCAGACGCAAGTGAACAATAATAAGCGCTCAGGGATATACAGACCCCTGAGGGTTGCGCCGTGCGGAGTTCTCGAGGTTAGGGAATCCCGGCGCGCCGACTCAATCGGGCCGACGTAGCCGGTGATGAACCCAACTCTGGCGGGCTCAGGGGCAGATACAGCACAGTCAGCAGAGGAGGGGGGGTGGTAGCAGCGTCGCACACGAGTGAAATAGCTCGTCCGTCGCGAGCGTAGAGCCAAGGTATGACCACCCGTATACAGGCAAAGACGCACGACCTGGAGTACGACTATCGAGGTACGACATGTGAGGGCGCCCGCCTTACACATTTGGCGCGTCCGCAAGGCGACGCACTTAAATTGAGCCCGGAAGCGAAGGTAGTCGGATGCATGGCATGTCTGCGTCGGAGGTTGAGGGTTACAGATGACGCGCACCGCCTTCCGGCCCTCCCACCACGCCCCCGGG
>BR0114@2
GGAGTCGAGCCTGCAGCAGACAAGATCACGAGCTAGGGCAGCCGGGTCTCATCCGGTGAAGATAGGACCCCATTAGTGCCAGCCGCTCGGTCGACCTCCGAGGGTGCCGGTTAGAGCGTTCCGATCCCCGTAGTTCGACTGGTACCCTGGGCCTACCCTTAATGTGGACTGCGGCTCGGGATGCGATCGGCGAACGGGACCGCCTTTGAATATCCAGGCGGAAGTAGCGTCCTTTACGCAACGCTGCGGTGGCGCGCTCCCGCTGTTGGTTACACGGCTGGCGTGCGCAATGTAGGCGCGTGCCAAGCAGTCGCGGCTCACTGCCAGCGGATGGCCGGCCGCGTGGCCCCCGAGGAAAGGTGAACCCCGCCACGATTCTCTGTCTTGGCTCACCTTCCCTGGGGACGGGCTGCAATCCCGTTTAACGCCTAATCGTGAACCCTGATTCGACCGCCTGCGGAATCGGCAAACCGGGAGGGGACCAGCGCAGTGCCCCCATACAAGGGTAATCGGCGGATGTCAAATCCCGCCTCTTAAAAGGAAAGTGCAATCACCGGCCTGGGAAGGTCCGACTTAGCTCCCGAGGCGTAGAGGTCGGTCCTACACTGATGTGCCAACGGCCTTTTCAGAGCCCCCAACGGGGACTCGAGCGGTCGCTACCCACCCTTCCATGAGGCCTTGGCATTTGATGTTATACGCCCCAGCCTCGGCGAACATCTCGTTGTTATGTCCGAGGGTATGCTTCGGTCCTTGCCGGAATGACGCGGCTCACCGTAGCATCAGACCGGGGCCCTGTTTATGAAGAACCTGTGCCTGCAGGCCGCAAATCGGTGTGACCGGGGCTCGAGCCCAATGGGCAATCCGCTATGGCCTGCGAGCAAGGTGGCATCGCCCTAACCCTCAGGCGGAGGGTCCTCGTGGAGTAATCGACAGCTGCTAGTCCGAGCAGGAGCGCCTCGGGCGAGAGTCGCTCAGCCGCCAAGATGGTCGGCCGAGCATCACGTACCTACTCATAACGGCTGCACAGCCACGAGAGCACCTGTTGTGATCGCCCCCCGAAAGCAAGCAGGTACACTTTCCATGACATAACGCGGGGCCTGATTGAGGCGCGGGCAGCTTTCTGGTCCATCTCAATGCTCGACGTGCGCCCGTGCCGGTGGTCCATTTCTCACAACGGGCTCCAGCGCTGCCTTAGGCGCTCAACTGTCCGGGCCGTACCACCCTTCACGCCACGCGGACATATTGGTACACCCAACGTACTACATTCCCTTCTGAATGGCAAGAGGCGAGGGCCGCTGACCTCAGGACTGCTTCGTTCCTGATGCCTCTCACACCCCAGAGGTTATTGCTGTCAGAAATCACCACCTTCTGGTCCCGCCTTTAGGAAGCTGGCCTCACTCACCACGTCCAAAAGGCGGCCACCCTTCTGGAAGACTAACGAGCGGACGCTGGGGGTATCACGGGTCAGGCGCAGGCGCCAATGGCTCTTCGTGCGCGCAGCGACGCTTGTTAAAAGGGTGGCCTAACTGGCTTTTATGGCTGGGGAGAAGCCGGGGCAAGTGCGTGGCTGGCAAAGAGCATCCAGCGGCGAGGCTATTATGGATCTCCCTTCGAACGCTGTTGTGAGACCCGGTCGAAATGCTGGGTGTGGACCCGTGTTTTGCGAGACGCTCCACTAGCGGCGCGTGCTTCTACATAACGGCACAGCGTAAAAGTAGCCCTCTTTCTGGAGCAATGCTCGAGGTCCGACGTGGTGTGTGGGCGACGACCGACACTGGGGTACGTGGTGCCGGGAGGGCGCTTTAGCCTCAAACAACGATCCCGCCCCGGGGGTTACAGGAGGCCCTGCTTTTTCGTGTGACTAGCGCCGACCTTCAATCCATCCCGGGTCGTCTGATTAGACATCAGAGGTAGGGGAAACTATTACTCACTCCCATACCCGCCTATGTTCCCCAAGCGGGGTCCTGCCCCATCGTACCCTTATCGGTGCAGGGGGCCGGTAGCCGGTGACGGAGGAGCATTACGGCCATACAGACCCTTCTAGCGGAGCTTCCTATGTCCATGGTCCTCCGGTAACGAATGGCCGTCCTTTCGCTGCTTGCGCCAATCTCTGTGCACCTCGATACACCTAGGCAGCGACATCTCCGTGCGTGGGCCTGGCGAGAACAACGGATTACTCCTCCTCCGCCTCACCCGACTATTTACGGCCCATAGAAGGCGCATGGGTAACCCTTCGCGCAGAAGGCCAAGAGCAAAGGAAAGTAACGGCGTCGAGGGCAACGCCACTAGGCGCAGCGCTGCCCTGCTGCCCGTGCCTAACTCTTGATCGGTAGGCTTATAGTGTGGGTCACTGTCAGGCCCGCGCGTCGGGACACAAGGTCGGCCTCACATCAATCTTAGTTCCACAGGTGCTTAAGCGCGTGCGAGGGACAGAGCACAGTTAGCTGGTCCCTGCGATCAAGGGATCGAATACAACGCAAGTTAGATACCTACTCCTTCGCCGAGCGTGAGTCGGACCGGAGCCCTGGTGATGGTCAGGGTGGGGGGTACAAAACGTGTCTTCATACAACGTGTGTCCTTCTTTTCCAGGCAGGCAGCCGGGGCCGATTTGGGAGCCACTTGGCACGAAACATTGTCCGGTCGGTACTTACTACGTTTCTAGTGAGTAATTCCGCTCAGGACAGCAGCGCACTACACATGGGCAACGACGGCCCGGAGCAACGTGACATACGTGCCAGCTACGACCAGGCCCCGGGCGGAATTCGCGGCATGGCTTGCCGCCCTGGAGCCACGTGCCTTTGGCGCCAACTCCACGACCCCGGACCCAGCGCGACCAGCCCTTCCAGCGACCACCGGCCAGCCGCCTCCGAAATGAAAATCGCTGGACAGCCCGCTAAGGATGATTTCCGTGGCGATCCGTCCCAGGCCGGGGCGACGAATAGACTGACCACCGAAGCCAAGCAGGGCGGGCCCGTCAACGGGAACACACAGTCACATATCCGGAACGTCGTGGCAAAGTGAAGTTTTACGATTATTAGTCCCCAACCTGCCTGAACCCGAGCGCCCCATAGAGGGTACCCCGCCGTCGGAGATCCACCATGTGGATCTCTACTTCCATTCGTGCAACGAAAGCCTCTCTAGCACGTTGGGCCAGGACGCCCCAGCTCGTCACCAACAATTGTATACGCACACTTCCGCTTAGTCCACGTATCGACGCAGGCGAGCAGACTCAAGTGAACGAGAATGAGCGTTCAGGGGCGTACAGGCCCTCGAAGGCTGCGCCTCTCGGAGTTCTAAGGGTTGAGGACGCCCGGAGCACCAACTCAATTGAGCCGACATGGCCGGTAACAAGCTCAGCCTTAATGGGCTCCGGGGCAGACGTCGCGTAATCGGCAGAAGGGAGTGAGTGGTGGCAGCGTCGCCTATGGGCGCAACGGCTTGTCCGTTGCGAGCATGGAGCCAGGGTAGGACCACCCGTATACAGGTAAAGACGCGTGGCCTAGAGCACGACTGTCAGTGCGCGACATTTGATGGCGCCCGCCTTCCACATCTGGCGCGTACACAGAGCGACACGCTTAAACGGAGTCCGGAAGCGAAGGCAGTCGGGCGCATGGCATGCTGGCGTCGAAAATTGAAGATTACAGGTGACACGCGCCGTATTCCGGCTCTCCCACCACGCCTCCGGG
>BN0036@3
GGAGCCGCGCCTGCGGCAAACGGAATCACGAGCTAGATCCACCGGGCCGCATCAGGTAAAGGTAGGGTCCCATTAGCGCTGGACACCCGGTCGGCTTCCGAGGATGCTGATTAGATCGCGCCGATCCCCGTAGTTCGACTGGTACCCCTGGCCGGCCCTTCCTGGGGACTGCAGCTCGGGATGCTATCGTCGAATGGGGCCGCCCTTGAATATTTAGGCGAAATTAGCGGCCGCCACGCAGCGCTGCGGTAGTGCGCGTCCGCTGTTGGTTGCACGACTGGCGTGCGCAGTGTAGATGCGCGTCAAGCAATCGTGGCTCGCTAATAGTGGCCGGCTGTCCACTTGGCCCTAGGGGAAGGGGGAGTTCTGCTGCGACTCTCCGTCCCAATCCACCTTACCGTAGGACGGGCTGTAATCTCGCCCCACGCCTAATCGTGCATCCGGGTTCTGCCGTCTTTGGAACCGGCAAGACGAAAGGGGCCCCGCGCAGTGCCTCTATACACGGGTGATTGGCAGATGCCAAATCCCGCCTTTCAGGAGGAGAGTGCGCCAACTGTCCTGGGAAGGTCCGATCCCGCTCCCGGAGCGTAGAGGCCGGTCCTCCCCTGATATGTAAGCGGATGTTTTAAAGCCCCCGGCAGGAATTCGAGCGGCCGCTACCCACCCCTCCATGCAATCTTGGAATTCAACGGTGCACGAACCAGCCTTGGCTAACAGCCCGTTGGTGTGCCCGAGGGTATGCCTTGGTCCTTGCCGGAAGGACGCGACTCACCGTGACATCGGGCCGGAGTCCTACTTATGGAGGACCCGGGACTATGGGCCGCAGATCGGCGTGGCCGGGACTCGAGCCCCAGGGACAAGCTGCTATGGTCTGCAAGTAAGGTGGCATCGCCCTAACCCTCAGGAGGAGAGTCCCCGTGTGACAATCGCCAGCGGTCAGTCCAAGCCGAAGTGCTCCGGGCAAGAGTCGCTTAGCCACCAGGACGGTCGGCCAAGCATCGCGTACCTACTCATAACGGCTGCACAGCCACGAAAGTGCCTGTTGTGATCGCTCCCCGGGGGCAAGCAGGCACACTTTCCATGATGTAACGAGGGGCCTGGTTGGGACTCAATCAGCTTGCTGGTCCACCTCGGTGCTCACCGCGCGCTTGCGCTGGCGGTTCATTCTTCACAACGGGCTCCAGCGCTGTCGTAGGCGCTCAAATGTCCGGGCCGTCCCAACCTTCAATCCACGTGGACGCAGTTTGGTCCCCAGAGTACTACATGTCCTTCCGAACGGCAAGAGGCGCGGGCCGCTGACCTCAGGGCTGCGCCACCCTTGATGCCGCCTAACCAACGAAGGTCATTGCTGGTAGAAGGCGCCACCCTCCGAGCCCACCTTCAGGGGGCTGGCCTCACCCACCACGTCTGCAAGGTGGTTGACCCTTTGGACGACTAACGAGCGGCCACTAGGGGCATTGCGGGTCGGGCACATGCGCCAATGGCTCTTCGCGCGCGTGGTGACGCTTGCTAAGAGAGTAGCCTAGCTGGCCTTCACGTCCGGGGAAAAGATGGGGCAGGTGCGTGGCCGGCAAAGAGCATCCAGCGGCTGAGCTGTTACAAATCCCCCTTTGGGATCCTTGGCAGAAATCGGTTGGGAGGTCAAGCGTGGACCCGGGTTTTACGAGGCGCTCCACCGGCGATGCGTGCTCCCACGGGAAGGTACGGCATGAGGGCAGTTCTCTTTTTGAAATCCCGCTTAGGGCCAGACGTGGTGTTCAGACTGCGACCGACACTGGGGCGCGTGGTGCCGAGAATGAGCTCGATTCGCAAACGACGGTCCCACCCCTGGGGGTACAGGGAGCACTGCTTTTGCGTGTGACTAGCTCCGGCCTTTAATCTGCCCCGGGTCGTTTTGTTCGACATTCGAGGCAGTTGAAACTATTACCCACCCCCATACCCGCCCACTTTCCCTCAATGGTGTCCTGTCCCACCGTGCCCCTACCAGTGCAGGAGATCGGTAGCTGGTGACGGAGAAGTGGCACGGCCGTACCGATCTTTACGGCAGAGCTTCCCGCGTTCACGACTCGCCGGTAACGAACGGCCGTCCCTTTGATGCTTGCGCCAATTTCTGTGCGCTGCGACAAATCTAGGCAGCGGCAGCTCCACACACGATCCTGTCGAGAATGGTGAATTATCCCTCCTCCACCTCCCCCGACTATCTACGGCCTATCTAAGATTCATGGATAACCATTCGCGCAGAAGGCTAAGAGCAAATGAGAGTGACGGCATCGAGGACAACGCCACTAGGCGAAGCACCGTCTTGCGGCCTGCGCCTCACCCCTGATCGGCGGGCTTATCGTGTGGGCCGCCATCAGGACCGCGCGTCGGGACGCAGGGTCGGCCTCACATCCATCTTAGTTCCGCGGGTGCTTCAACGCGTATGAAGGGCGTAGCACGACGAGTCAGCCCCTGCGCCTAAGGGACCGAATATAACGCAAATTAGATGCCTAATCCTTCGCCTAGCATGAGTCAGATCGGGGCCTTAGTTACGGTCAGGATGAAGGGTGCAGGACGCGTCTCTATGCAATGCGTGCCCTTCTTCTCCCGGCGGGCGGTTGGAACCGATTCGGGCGTCACTTAGCACGGAACATTGCCCGGTCTGTACCCCCTACATCTCTGGTGAGTAGTTCCGCCCAGGACAGCAACACGCTGCACATGGTCGGTGACGGCCCGGAGCAACGGGACACACGCGCCAGCTGCGACCAGGCCCCGGGCGAAATTCGCGGCATTGCTCGCTGTTCCAGCACTACGGGCCTTTGGTGCAAGCCCTATGACCCCGAGTTTAATGCGGCCGGCCCTTCCGGCGACCACCGGCCAGCCACCTCCGCGACGAGGGCCGTTAGGTAGAATGCGAAGGCTGATTTACGTGACACCCTGCTCTGGGCCAAGATGGCGAGGAACCTGATCGTTGGAAACAAGTAGGACGGGCCTGTAAGCTTAGACGCACAGCTACGTGCCCGGCGCGTCGTGACGAAGTGGAATTTTACGGCTAGCAGTCCCAGATCTGTTCGCACCCGAACGCCCCATGGAGAGTGCTCCACCGCCGGAGATCCATTACACGAACCTCTAAGTTTATTAATGCAACGAAAGCCTCGCCAGTACGCTGGGCAGAGGTGCCTCCTATCACCGTTAGTAGCTGCACACATGTATGTTTACTCAGTCCACGCACCGGCACAGGCGATCAGACTCAAGTGAACAATAATAAGCGCTCAGGGATATACAGACCCCTGAGGGTTGCGCCGTGCGGAGTTCTCGAGGTTAGGGAATCCCGGCGCGCCGACTCAATCGGGCCGACGTAGCCGGTGATGAACCCAACTCTGGCGGGCTCAGGGGCAGATACAGCACAGTCAGCAGAGGAGGGGGGGTGGTAGCAGCGTCGCACACGAGTGAAATAGCTCGTCCGTCGCGAGCGTAGAGCCAAGGTATGACCACCCGTATACAGGCAAAGACGCACGACCTGGAGTACGACTATCGAGGTACGACATGTGAGAGCGCCCGCCTTACACATTTGGCGCGTCCGCAAGGCGACGCACTTAAATTGAGCCCGGAAGCAAAGGTAGTCGGATGCATGGCATGTCTGCGCCGGAGGTTGAGGGTTACAGATGACGCGCACCGCCTTCCGGCCCTACCACCACGCCCCCGGG
>CD0203@3
GGAGCCGCGCCTGCGGCAAACGGAATCACGAGCTAGATCCACCGGGCCGCATCAGGTAAAGGTAGGGTCCCATTAACGCTGGACACCCGGTCGGCTTCCGAGGATGCTGATTAGATCGCGCCGATCCCCGTAGTTAGACTGGTACCCCTAGCCGGCCCTTCCTGGGGACTGCAGCTCGGGATGCTATCGTCGAATGGGGCCGCCCTTGAATATTTAGGCAAAATTAGCGGCCGCCACGCAGCGCTGCGGTAGTGCGCGTCCGCTGTTGGTTGCACGACTGGCGTGCGCAGTGTAGATGCGCGTCAAGCAATCGTGGCTCGCTAATAGTGGCCGGCTGTCCACTTGGCCCTAGGGGAAGGGGAGGTTCTGCTGCGACTCTCCGTCCCAATCCACCTTACCGTAGGACGGGCTGTAATCTCGCCCCACGCCTAATCGTGCATTCGGGTTCTGCCGTCTTTGGAACCGGCAAGACGAAAGGGGCCCCGCGCAGTGCCTCTATACACGGGTGATTGGCAGATGCCAAATCCCGCCTTTCAGGAGAAGAGTGCGCCAACTGTCCTGGGAAGGTCCGATCCCGCTCCCGGATCGTAGAGGCCGGTCCTCCCCTGATATGTAAGCGGATGTTTTAAAGCCCCCGGCAGGAATTCGAGCGGCCGCTACCCACCCCTCCATGCAATCTTGGAATTCAACGGTGCACGAACCAGCCTTGGCTAACAGCCAGTTGGTGTGCCCGAGGGTATGCCTTGGTCCTTGCCGGAAGGACGCGACTCACCGTGACATCGGGCCGGAGTCCTACTTATGGAGGACCCGGGACTATGGGCCGCAGATCGGCGTGGCCGGGACTCGAGCCCCAGGGACAAGCTGCTATGGTCTGCAAGTAAGGTGGCATCGCCCTAACTCTCAGGAGGATAGTCCCCGTGTGACAATCGCCAGCGGTCAGTCCAAGCCGACGTGCTCCGGGCAAGAGTCACTTAGCCACCCGGACGGTCGGCCAAGCATCGCGTACCTACTCATAACGGCTGCACAGCCACGAAAGTGCCTGTTGTGATCGCTCCCCGGGGGCAAGCAGGCACACTTTCCATGATGTAACGAGGGGCCTGGTTGGGACTCAATCAGCTTGCTTGTCCACCTCGGTGCTCACCGCGCGCTTGCGCTGGCGGTTCATTCTTCACAACGGGCTCCAGCTCTGTCGTAGGCGCTCAAATGTCCGGGCCGTCCCAACCTGCAATTCACGTGGACGCAGTTTGGTCCCCAGAGTACTACATGTCCTTCCGAACGGCGAGAGGCGCGGGCCGCTAACCTCAGGGCTGCGCCACCCTTGATGCCGCCTAACCAACGAAGGTCATTGCTGGTAGAAGGCGCCACCCTCCGAGCCCACCTTCGGGGGGCTGACCTCACCCACCACGTCTGCAAGGTGGTTGACCCTTTGGACGACTAACGAGCGGCCACTAGGGGCATTGCGGGTCGGGCACATGCGCCAATGGCTCTCCGCGCGCGTGGTGACGCTTGCGAAGAAAGTAGCCTAGCTGGCTTTCACGTCCGGGGAAAAGATGGGGCAGGTGCGTGGCCGGCAAAGAGCATCCAGCGGCTGAGCCGTTACAAATCCCCCTTTGGGATCCTTGGCAGAAATCGGTTGGGAGGTCAAGCGTGGACCCGGGTTTTACGAGGCGCTCCACCGGCGATGCGTGATCCCGCGGGGAGGTACGGCATGAGGGCAGTTCTCTTTTTGAAATCCCGCTTAGGGCCAGACGTGGTGTTCAGACTGCGACCGACACTGGGGCGAGCGGTGCCGAGAATGAGCTCGATTCGCAAACGACAGTCCCACCCCTGGGGGTACAGGGAGCACTGCCTTTGCGTGTGACTAACTCCGGCCTTTAATCTGCCCCGGGTCGTTTTGTTCGACATTCGAGGCAGTTGAAGCTATTACCCACCCCCATACCCGCCCACTTTCCCTCAATGGTGTCCTGTCCCACCGTGCCCCTACCAGTGCAGGAGATCGGTAGCTGGTGACGGAGAAGTGGCACGGCCGTACCGATCTTTACGGCAGAGCTTCCCGCGTTCACGACTCGCCGGTAACGAACGGCCATCCCTTTGATGCTTGCGCCAATTTCTGTGCGCTGCGGCAAATCTAGGCAGCGGCAGCTCCACACACGATCCTGTCGAGAATGGTGAATTATCCCTCCTCCACCTCCCCCGACTATCTACGGCCTATCTAAGATTCATGGATAACCATTCGCGCAGAAGGCTAAGAGCGAATGAGAGTGACGGCATCGAGGACAACGCCACTAGGCGAAGCACCGTCTTGCGGCCTGCGCCTCACCCCTGATCGGCGGGCTCATCGTGTGGGCCGCCATCAGGACCGCGCGTCGGGACGCAGGGTCGGCCTCACATCCATCTTAGTTCCGCGGGTGCTTCAACGCGTATGAAGGGCGTAGCACGACGAGTCAGCCCCTGCGCCTAAGGGACCGAATATAACGCAAATTAGATGCCTAATCCTTCGCCTAGCATGAGTCAGATCGGGGCCTTAGTTACAGTCAGGATGAAGGGTGCAGGACGCGTCTCTATGCAATGCGTGCCCTTCTTCTCCCGGCGGGCGGTTGGAACCGATTCGGGCGTCACTTAGCACGGAACATTGCCCGGTCTGTACCCCCTACATCTCTGGTGAGTAGTTCCGCCCAGGACAGCAACACGCTGCACATGGTCGGTGACGGCCCGGAGCAATGGGACACACGCGCCAGCTGCGACCAGGCCCCGGGCGAAATTCGCGGCATTGCTCGCTGTTCCAGCACTACGGGCCTTTGGTGCAAGCCCTATGACCACGAGTTTAATGCGGCCGGCCCTTCCGGCGACCACCGGCCAGCCACCTCCGCGACGAGGGCCGTTAGGTAGAATGCGAAGGCTGATTTACGTGACACCCTGCTCTGGGCCAAGATGGCGAGGAACCTGATCGTTGGAAAAAAGTAGGACGGGCCTGTACGCTTAGACGCACAGCTACGTGCCCGGCGCGTCGTGACGAAGTGGAATTTTACGGCTAGCAGTCCCAGATCTGTTCGCACCCGAACGCCCCATGGAGAGTGCTCCACCGCCGGAGATCCATTACACGAGCCTCTAAGTTTATTAATGCAACGAAAGCCTCGCCAGTACGCTGGGCAGAGGTGCCTCCTATCACCGTTAGTAGCTGCACACATGTATGTTTACTCAGTCCACGCACCGGCACAGGCGATCAGACTCAAGTGAACAATAATAAGCACTCAGGGATATACAGACCCCTGAGGGTTGCGCCGTGTGGAGTTCTCGAGGTTAGGGAATCCCGGCGCGCCGACTCAATCGGGCCGACGTAGCCGGTGATGAACCCAACTCTGGCAGGCTCAGGGGCAGATACAGCACAGTCAACAGAGGAGGGGGGGTGGTAGCAGCGTCGCACACGAGTGAAATAGCTCGTCCGTCGCGAGCGTAGAGCCAAGGTATGACCACCCGTATACAGGCAAAGACGCACGACCTGGAGTACGACTATCGAGGTACGACATGTGAGAGCGCCCGCCTTACACATTTGGCGCGTCCGCGAGGCAACGCACTTAAATTGAGCCCGGAAGCAAAGGTAGTCGGATGCATGGCATGTCTGCGCCGGAGGTTGAGGGTTACAGATGACGCGCACCGCCTTCCGGCCCTACCACCACGCCCCCGGG
>ML0025@3
GGAGCCGCGCCTGCGGCAAACGGAATCACGAGCTAGATCCACCGGGCCGCATCAGGTAAAGGTAGGGTCCCATTAGCGCTGGACACCCGGTCGGCTTCCGAGGATGCTGATTAGATCGCGCCGATCCCCGTAGTTCGACTAGTACCCCTGGCCGGCCCCTCCTGGGGACTGCAACTCGGGATGCTATCGTCGAATGGGGCCGCCCTTGAATATTTAGGCGGAATCAGCGGCCGCCACGCAGCGCTGCGGTAGTGCGCGCCCGCTGTTGGTTGCACGACTGGCGTGCGCAGTGTAAATGCGCGTCAAGCAATCGTGGCTCGCTAATAGTGGCCGGCTGTCCATTTGGCCTTAGGGGAAAGGGGAGTTCTGCTGCGACTCTCCGTCCCAATCCACCTTACCGTAGGACGGGCTGTAATCTCGCCCCACGCCTAATCGTGCATCCGGGTTCTGCCGTCTTTGGAACCGGCAAGACGAAAGGGGCCCCGCGCAGTGCCTCTATACACGGGTGATTGGCAGATGCCAAATCCCGCCTTTCAGGAGGAGAGTGCGCCAACTGTCCTGGGAAGGTCCGATCCCGTTCCCGGAGCGTAGAGGCCGGTCCTCCCCTGATATGTAAGCGGATGTTTTAAAGCCCCCGGCAGGAATTCGAGCGGCCGCTACCCACCCCTCCATGCAATCTTGGAATTCAACGGTGCACGAACCAGCCTTGGCTAACAGCCCGTTGGTGTGCCCGGGGGTATGCCTTGGTCCTTGCCGGAAGGACGCGACTCACCGTGACATTGGGCCGGAGTCCTACTTATGGAGGACCCGGGACTATGGGCCGCAGATCGGCGTGGCCGGGACTCGAGCCCCAGGGACAAGCTGCTATGGTCTGCAGGTAAGATGGCATCGCCCTAACCCTCAGGAGGAGAGTCCCCGTGTGACAATCGCCAGCGGTCAGTCCAAGCCGAAGTGCTCCGGGCAAGAGTCGCTTAGCCACCAGGACGGTTGGCCAAGCATCGCGTACCTACTCATAACTGCTGCACAGCTACGAAAGTGCCTGTTGTGATCGCTCCCCGGGGGCAAGCAGGCACACTTTCCATGATGTAACGAGGGGCCTGGTTGGGACTCAATCAACTTGCTGGTCCACCTCGGTGCTCACCGCGTGCTTGCGCTGGCGGTTCACTCTTCACAACGGGCTCCAGCGCTGTCGTAGGCGCTCAAATGTCCGGGCCGTCTCAACCTTCAATCCACGTGGACGCAGTTTGGTCCCCAGAGTATTACATGTCCTTCCGAACGGCAAGATGCGCGGGCCGCTGACCCCAGGGCTGCGCCACCCTCGATGCCGCCTAACCAACGAAGGTCATTGTTGGTAGAAGGCGCCACCCTCCGAGCCCACCTTCAGGGGGCTGGCCTCACCTACCACGTCTGCAAGGTGGTTGACCCTTTGGACGACTAACGAGCGGCCACTAGGGGCATTGCGGGTCGGGCGCATGCGCCAATGGCTCTTCGCGCGCGTGGTTACGCTTGCTAAGAGAGTAGCCTAGCTGGCTTTCACGTCCGGGGAAAAGATGGGGCAGGTGCGTGGCCGGCAAAGAGCATCCAGCGGCTGAGCTGTTACAAATCCCCCTTTGGGATCCTTGGCAGAAATCGGTTGGGAGGTCGAGCGTGGACCCGGGTTTTACGAGGCGCTCCACCGGCGATGCGTGCTCCCACGGGAAGGTACGGCATGGGGGCAGTTCTCTTTTTGAAATCCCGCTTAGGGCCAGACGTGGTGTTCAGACTGCGACCGACACTGAGGCGCGTGGTGCCGAGAATGAGCTCGATTCGCAAATGACGGTCCCACCCCTGGGGGTACAGGGAGCACTGCTTCTGCGTGTGACTAGCTCCGGCCTTTAATCTGCCCCGGGTCGTTTTGTTCGACATTCGAGGCAGTTGAAACTATTACCCACCCTTATACCCGCCCACTTTCCCTAAATGGTGTCCTGTCCCACCGTGCCCCTACCAGTGCAGGAGATCGGCAGCTGGTGACGGAGAAGTGGCACGGCCGTGCCGATCTTTACGGCAGAGCTTCCCGCGTTCACGACTCGCCGGTAACGAACGGCCGTCCCTTTGATGCTTGCGCCAATTTCCGTGCGCTGCGACAAACCTAGGCAGCGGCAGCTCCACACACGATCCTGTCGAGAATGGTGAGTTATCCCTCCTCCACCTCCCCCGACTATCTACGGCCCATCTAAGATTAATGGATAACCATTCGCGCAGAAGGCTAAGAGCAAATGAGAGTGACGGCATCGAGGACAACGCCACTAGGCGAAGCACCGTCTTGCGGTCTGCGCCTCACCCCTGATCGACGGGCTTATCGTGTGGGCCGCCATCAGGACCGCGCGTCGGGACGCAGGGTCGGCCTCACATCCATCTTAGTTCTGCGGGTGCTTCAACGCGTATGAAGAGCGTAGCACGACGAGTCAGCCCCTGCGCCTAAGGGACCGAACATAACGCAAATTAGATGCCTAATCCTTCGCCTAGCATGAGTCAGATCGGGGCCTTAGTTACGGTCAGGATGAAGGGTGCAGGACGCGTCTCTATGCAATGCGTGCCCTTCTTCTTCCGGCGGGCGGTTGGAACCGATTCGGGCGTCACTTAGCACGGAACATTGCCCGGTCTGTACCCCCTACATCTCTGGTGAGTAGTTCCGCCCAGGACAGCAACACGCTGCACATGGTCGGTGACGGCCCGGAGCAACGGGACACGCGCGCCAGCTGCGACCAGGCCCCGGGCGAAATTCGCGGCATTGCTCGCTGTTCCAGCACTACGGGCCTTTGGTGCAAGCCCTATGACCCCGAGTTTAACGCGGCCGACCCTTCCGGCGACCACCGGCCAGCCACCTCCGCGACGAGGGCCGTTAGGTAGAATGCGAAGGCTGATTTACGTGACACCCTGCTCTGGGCCAAGATGGCGAGGAACCTGATCGTTAGAAAAAAGTAGGACGGGCCTGTAAGCTTAGACGCACAGCTACGTGCCCGGCGCTTCGTGACGAAGTGGAATTTTACGGCTAGCAGTCCTAGATCTGTTCGCACCCGAACGCACCATGGAGAGTGCTCCACCGCCGGAGATCCATTACACGAACCTCTAAGTTTATTAATGCAACGAAAGCCTCGCCAGTACGCTGGGCAGAGGTGCCTCCTACCACCGTTAGTAGCTGCACACATGTATGTTTACTCGGTCCACGCACCGGCACAGGCGATCAGACTCAAGTGAACAATAATAAGCGCTCAGGGATATACAGACCCCTGAGGGTTGCGCCGTGCGAAGTTCTCGAGGTTAGGGAATCCCGGCGCGCCGACTCAATCAGGCCGACGTAGCCAGTGATGAACCCAACTCTGGCGGGCTCAGGGGAAGATACAGCACAGTCAGCAGAGGAGGGGGGGTGGTAGCAGCGTCGCACACGAGTGAAATAGCTCGTCCGTCGCGAGCGTAGAGCCAAGGTATGACCACCCGCATACAGGCAAAGACGCACGACCTGGAGTACGACTATCGAGGTACGACATGTGAGGGCGCCCGCCTTACACACTTGGCGCGTCCGCAAGGCGACGCACTTAAATTGAGCCCGGAAGCGAAGGTAGTCGTATGCATGGCATGTCTGCGTCGGAGGTTGAGGGTTACAGATGACGCGCACCGCCTTCCGGCCCTCCCACCACGCCCCCGGG
>MD0204@3
GGAGCCGCGCCTGCGGCAAACGGAATCACGAGCTAGATCCACCGGGCCGCATCAGGTAAAGGTAGGGTCACATTAGCGCTGGACACCCGGTCGGCTTCCGAGGATGTTGATTAGATCGCGCCGATCCCCGTAGTTCGACTGGTACCCCTGGCCGGCCCTTCCTGGGGACTGCAGCTCGGGATGCTATCGTCGAATGGGGCCGCCCTTGAATATTTAGGCGGAATTAGCGGCCGCCACGCAGCGCTGCGGTAGTGCGCGCCCGCTGTTGGTTGCACGACTGGCGTGCGCAGTGTAGATGCGCGTCAAGCAATCGTGGCTCGCTAATAGTGGCCGGCTGTCCACTTGGCCCTAGGGGAAAGGGGAGTTCTGCTGCGACTCTCCGTCCCAATCCACCTTACCGTAGGACGGGCTGTAATCTCGCCCCACGCCTAATTGTGCATCCGGGTTCTGCCGTCTTTGGAACCGGCAAGACGAAAGGGGCCCCGCGCAGTGCCTCTGTACACGGGTGATTGGCAGATGCCAAATCCCGCCTTTCAGGAGGAGAGTACGCCAACTATCCTGGGAAGGTCCGATCCCGCTCCCGGAGCGTAGAGGCCGGTCCTCCCCTGATATGTAAGCGGATGTCTTAAAGCCCCCGGCAGGAATTCGAGCGGCCGCTACCCACCCCTCCATGCAATCTTGGAACTCAACGGTGCACGAACCAGCCTTGGCTAACAGCCCGTTGGTGTGCCCGAGGGTATGCCTTGGTCCCTGCCGGAAGGACGCGACTTACCGTGACATCGGGCCGGAGTCCTACTTATGGAGGACCCGGGACTATGGGCCGCAGATCGGCGTGGCCGGGACTCGGGCCCCAGGGACAAGCTGCTATGGTCTGCAAGTAAGGTGGCATCGCCCTAACCCTCAGGAGGAGAGTCCCCGTGTGACAATCGCAAGCGGTCAGTCCAAGCCGAAGTGCTCCGGGCAAGAGTCGCTTAGCCACTAGGACGGTCGGCCAAGCATCGCGTACCTACTCATAACGGCTGCACAGCCACGAAAGTGCCTGTTGTGATCGCTCCCCGGGGGCAAGCAGGCACACTTTCCATGATGTAACGAGGGGCCTGGTTGGGACTCAATCAGCTTGCTGGTCCACCTCGGTGCTCACCGCGCGCTTGCGCTGGCGGTTCATTCTCCACAACGGGCTCCAGCGCTGTCGTAGGCGCTCAAATGTCCGGGCCGTCCCAACCTTCAATCCACGTGGACGCAGTTTGGTCCCCAGAGTACTACATGTCCTTCCGAACGGCAGGAGGCGCGGGCCGCTGACCTCAGGGCTGCGCCACCCTTGAGGCCGCCTAACCAACGAAGGTCATTGCTGGTAGAAGGCGCCACCCTCCGAGCCCACCTTCAGGGGGCTGGCCTCACCCACCACGTCTGCAAGGTGGTTGACCCTTTGGACGGCTAACGAGCGGCCACTAGGGGCATTGCGGGTCGGGCGCATGCGCCAATGGCTCTTCGCGCGCGTGGTGACGCTTACTAAGAGAGTAGCCTAGCTGGCTTTCACGTCCGGGGAAAAGATGGGGCAGGTGCGTGGCCGGCAAAGAGCATCCAGCGGCTGAGCTGTTACAAATCCCCCTTTGGGATCCTTGGCAGAAATCGGTTGGGAGGTCGAGCGTGGACCCGGGTTTTACGAGGCACCCCACCGGCGATGCGTGCTCCCACGGGAAGGTACGGCATGAGGGCAGTTCTCTTTTTGAAATCCCGCTTAGGGCCAGACGTGGTGTTCAGACTGTGGCCGACACTGGGGCGCGTGGTGCCGAGAATGAGCTCGATTCGCAAACGACGGTCCCACCCCTGGGGGTACAGGGAGCACTGCTTTTGCGTGTGACTAGCTCCGGCCTTTAATCTGCCCCGGGTCGTTTTGTTCGACATTCGAGGCAGTTGAAACTATTACCCACCCCCATACCCGCCCACTTTCCCTAAATGGTGTCCTGTCCCACCGTGCCCCTACCAGTGCAGGAGATCGGTAGCTGGTGACGAAGAAGTGGCACGGCCGTACCGATCTTTACGGCAGAGCTTCCCGCGCTCACGACTCGCCGGTAACGAACGGCCGTCCCTTTGATGCTTGCGCCAATTTCTGTGCGCTGCGACAAACCTAGGCAGCGGCAGCTCCACACACGATCCTGTCGAGAATGGTGAATTATCCCTCCTCCACCTCCCCCGACTATCTACGGCCCATCTAAGATTCATGGATAACCATTCGCGCAGAAGGCTAAGAGCAAATGAGAGTGACGGCATCGAGGACAACGCCACTAGGCGAAGTACCGTCTTGCGGCCTGCGCCTCACCCCTGATCGGCGGGCTTATCGTGTGGGCCGCCACCAGGACCGCGCGTCGGGACGCAGGGTCGGCCTCACATCCATCTTAGTTCCGCGGGTGCTTCAACGCGTATGAAGGGCGTAGCACGACGAGTCAGCCCCTGCGCCTAAGGGACCGAATATAACGCAAACTAGATGCCTAATCCTTCGCCTAGCATGAGTCAGATCGGGGCCTTAGTTACGGTCAGGATGAAGGGTGCAGGACGCGTCTCTATGCAATGCGTGCCCTTCTTCTCCCGGCGGGCGGTTGGAACCGATTCGGGCGTCACTTAGCACGGAATATTGCCCGGTATGTACCCCCTACATCTCTGGTGAGTAGTTCCGCCCAGGACAGCAACACGCTGCACATGGTCGGTGACGGCCCGGAGCAACGGGACACACGCGCCAGCTGCGACCAGGCCCCGGGCGAAATTCGCGGCATTGCTCGCTGTTCCAGCACTACGGGCCTTTGGTGCAAGCCCTATGAACCCGAGTTTAACGCGGCCGGCCCTTCCGGCGACCACCGGCCAGCCACCTCCGCGACGAGGGCCGTTAGGTAGAATGCGAAGGCTGATTTACGTGACACCCTGCTCTGGGCCAAGATGGCGAGGAACCTGATCGTTGGAAACAAGTAGGACGGGCCTGTAAGCTTAGACGCACAGCTACGTGCCCGGCGCGTCGTGACGAAGTGGAATTTTACTGCTAGCAGTCCCAGATCTGTTCGCACCCGAACGCCCCATGGAGAGTGCTCCACCGCCGGAGATCCATTACACGAACCTCTAAGTTTATTAATGCAACGAGAGCCTCGCCAGTACGCTGGGCAGAGGTGCCTCCTATCACCGTTAGTAGCTGCACACATGTATGTTTACTCAGCCCACGCACCGGCACAGGCGATCAGACTCAATTGAACAATAATAAGCGCTCAGGGATATACAGACCCCTGAGGGTTGCGCCGTGCGGAGTTCTCGAGGTTAGGGAATCCCGGCGCGCCGACTCAATCGGGCCGACGTAGCCGGTGATGAACCCAACTCTGGCGGGCTCAGGGGCAGATACAGCACAGTCAGCAGAGGAGGAGGGGTGGTAGCAGCGTCGCACACGAGTGAAATAGCTCGTCCGTCGCGAGCGTAGGGCCAAGGTATGACCACCCGTATACAGGCAAAGACTCACGACCTGGAGTACGACTATCGAGGTACGACATGTGAGGGCGCCCGCCTTACACATTTGGCGCGTCCGCAAGGCGACGTACTTAAATTGAGCCCGGAAGCGAAGGTAGTTGGATGCATGGCATGTCTGCGTCGGAGGTTGAGGGTTACAGATGACGCGCACCGCCTTCCGGCCCTCCCACCACGCCCCCGGG
>IN0082@4
GAAGTCGAGCCTGCGGTAGCTAGAATCCCGAGCGAGGGTCGCCGAGCAGCATCCGGCAAAGGCCGGACCCCGCTAGCGCCAGCCACTAGGTCGGCTCACGAGGATGCTGATTCGAGCGTGCCGATCTCCGTAGTTCGACTGGTACCCCGGGTAGACCCTTCCTGGGGACTACGGCTCGGGATGCGATCGGCGAACGGGGCCGCCCTTGAACATCCAGGCGGAATTAGCGGCCGCCACGCAGTGCTATGGTAGTGCGCGCCCGCCGTTGGTTGCACGGCTGGCGTGCGCAGTGTCGGTGTGCGCCAAGCAGTCGCGGCTCACTGCCAGCGGATGGCCGGCCACGTGGACCCCGAGTGAAGGTGAACCCCGCCACGATTTTTTGTCTTGGCTCACCTCCCCTGAGTACGAGCTGTAATCCTGTCCCACGCCTAATCGTGCATCCGGGTTCTGCCGTCTGTGGAATCGGTCAGACGGGAAGGGCCACGCGCAGTGCCCCTATACACGGGTAATCGGCAGGTGCCGAATCCCAACTCTCAGGAGGAGAGCGCGCCAACTGTCCTTGGCGGGTACGATCCCTCTCCCGGGGCGTAGAGGCCGGTCCTACCCTGATGTGCCAACGGCCTTTTTAGAGCCCCCAGCGGGAACCCGAGCGATCGCTACCCATCTTTCCATGCAATCTTTGCATTCGATGTTATACGCACCAGCCTCGGCTAACAGCTCGTCGGTATGCCCGAGTGTATGCTCCGGTCCTTGTTGGAATGACGCGACTCACCGTAGCATCGGGTCGGAGCCCTACTTATGAAGGACCTGTGCTCGCGGGCCACAGATCGGTGTGACCGGGACTCGAGCCCCAGGGACAGTCCGCTATGTTCTGCGAGCAAGGTGGCATCGCCCTACTCTTCGGACGGGGAACCCCAGTGTGACAGTCACCCGCGGCCAGTCCAAGCCGGAGCGCCCCAGGCGCGCTTCGTCTAGCCGCCAAAATAATCGGTCGGGCCCCACGCACTTCAGCCTACCGACTGCACAGCCACGAAAGTGCCTGTTGTGATCGCCCCCCGGGAGCAAGCAGGTACCCTTTCCATGACATAACGCGGGACCTGGTTGGGACTCAGGCAGCTTGCTGGTCCACCTCGGTACTCACCGCGCGCTCGCGCCGGTGGTTCATTCTTTGCAACGAACTCTAGCGCTGCCGTAAGCGCTAAGCTGTCCGGTCCGTACCAACCTTCAAGCCATATGGGCGCAGTTTGGTCCCCAGAGTACTATATGCTATTCTGAGCGGCAAGGGGCGCGGGCCGCCGACCTCAGGGCTGCGCCGTCCCTGATTACGTCTAACTAACGAAGGTTATTGCTGGCCGAAAGCGCCACCCTTCGATTCCGCCTTTAGTAAGCTGGCCTCACTCACCACATCTAAAAAGTGGCCACCCTTCTGGAAGACTAACGAGCTGCCGCTGGGGGCATCGAGGATCGGGCGCAGGAACCAATAGCTCTTCGCGCACGTGGTGACGCTTGCTCAAAGAGCGGCCTAACCGACTTTCACGTCTGGGGAAAAGCCGGGGTAGGTACGTTGCTGGCGAAGAGCGCCCAGCGGCTAGTCTATTATGGGTCTCCCTTTGAACGCTGTTGTAAGGCCCGGTCAAAATGCCGAGCTTGGACCCGTGTTGCGCGGGGCGCTCTCCCGGCAGCGCGTGCTCCCACAGGACGGCACAGCGTGAGGGTAGCCCTCTCTTTGAAGTACCGCTTGGGGCCCGACGTGTTGTGTGGGCGGCGACCGACACTTGAGCACGTGATGCTGGGAGGGCTATCTATTTGCAAACGACGGTCCCACCCCTGGGGGCACAGGGAGCACTGCTTTTGCGTGTGACTAGCTCCGGCCTTTAATCTGCCCCGGGTCATTTTGTTCGACATCCGATGCAGTTGAAACTGTTACTCGCCCCCATACACGCCCCCGTTCCCTAGATGGTATCCTGCTCCATCGTACCACTGCCGTCGCAGGAGGCCGGTGGCCGGTAACGGAGGAGCGTTACGGCCATACCGATCTTTCTAGCGGAGCTTCCTATGTCCATGGTTCGCCAGTAACTAACGGCCGTCCTTTTGATGCTTGCGCCAATCTCTGTGCGCCTCAATACACCTAGGCAGCGGCGGCTCTGCGCGCGGGCCTGTAGAGAACGACGGATTACTCCTCCTCTACCTCACCCGATTACCTACAGCCCATCTAAGATTCATGTGGGACCCTTCGCGCAGAAGGACAAGAGCAGAGGAAAGTGACAGCGTCGAGGGTAATGCCGCTAGGCGAAGCACTGTCCTACTGCCCGTGTATCACCCCTGGTCGGCGGGCTTATAGTGTGGTCCGCCGTCAGGCCATCGCGTCGGGACGCAAGACCGGCTCCCTATCACTCCCGGTTTCGTAGGCGCCGAGGCGTGTATAAGGGGCGTAGCACAGTTGATCGGCCTCCACGCTTAAAGGATCTCCTGTAACACAAGTTAGATACTTACCCCTCCGTCGAGCACGAATCGGACCGGGGCCCTAGTGACGTTCAGGGCGGGGAGGGTAGGGTATATCTCTCTATAACGCGTGTTCTGCTCCCCTCGACGAGCGATCGGGGCTGATTCGGGCGTCACTTAGCACGGAACGTTGCCCTATCTGTGCCCCCCACGTCCCTGGTGAGTAGTTCTGCCCAGGATAGCAGCGCACTGTACATGGGCAGCGACGGTCCGAAGCAGCGGGCCACACGCGCCAGCTGCGACCAGGCCCCGGACGGAATTCGCGGCATTGCTCGCTGTTCCGGCACTATGGGCCGTTGGTGCAAGCCCTCCGACCCCGAGCTTAACGCGACCGGCCCTGACGGCGACCACCGACCAGCCGCCTTCACGATGGAGGCCGTTATGTAGCACGCGAAGGCTGGTTTACTTGGCACCCTGCTCTGTGCCAAGATGGCGAGGGACCTGATCGTCGAAAAAAAGTAGGGCGGGTCCATAAGCGTGAACGCACAGTCACATATCCGGAACGTTGTGGTAAAGTAGGATCTTAAGGCTAGCGTTCCCCAACCTATTCGCACCCGAACGTCCCATAGAGGGTGTTCTGCTGTCGGGGATCCATCACGTGGACCTCTGAGTTCATCCATGCAGCTCAAGTCTTGCTAGTACACTGGGTCAATGTGCCTCCTATCGTCACCAACAGTTGTATACGCACACTCCCGCTCAGTCCACGTATCGACGCAGACGATCAGACTCGAGTGGGCAGGAATAAGCGCTCGGGGGCGGCCAGATCCCTGAAGGCCTCACATCGCGGAGTTCTAGGGGCTGAGACATCCCGGCGCACCAACTTAATTGGGCTACAGTGGCCGGTAACGAGTTAAATCTTGACGGGCTCAGGGGCAGACATAGCACGGTCAGCAGAGGGGGGGGAATTGTAGCAGCGTTGCACACGAGTGCACTAGCTCGTCCGTTGCGAGCGTGGAGCCAGGGTAGGACCACCCGTGTACAGACAAAGACGTGCGACCCGAAGTAAGACTGTCGAGGTATAACATGTGAGGTCGCCCACCTTCCACCTCTTGCGCGCCCGCAAAGCGACACGCGGAAACGGAACCTGAAAGCGGATGTAGTCGGACGCGTGGCATTTCTTCGTCTGAAGTTTAGGGTTACAGGTGACGCGCGCCATATTCCGGCTCTCCCACCACGCTCCCGGG
>CH0460@1
GGATTCGAGCCTGCGGTAAACAGAATCACGAGCTAGGTCCGCCTGGCCGCACCCGGTGAAGATAGGATCCCATTAGCGCCAGCCACTCGGTCGGCTTCCGAGGATGCTGATTAGAGCGTGCCGATCCCCATAGTTCGACTGGTACCCCGGGCCGACCCTTCCTGGGGACTGCGGCTCGGGATGCGGTCGGCGCGCGAGGCCGCCCTCGGATATCCAGGCGGAATTATCGGCCGCCACGCAGCGCTGCGGTAGTGCATGCCCACTACTGTCTGTCCGGTTGGCGTGTGCAGTGTAGGTGCGCGTCGAACAATCGCGGCTCACTGCCAGTGGCTGGCCGGCCACGTGGCCCTAGGGGAAAGGGGAGCTCTGCTGCGATTCTCTGTCTCAATCCACATTCCCTGAGGACGGGCTGTAATCCTGTCTCGCGCCCAGTCGTGCATCCTGATTCTGCCGTTGGCGGAACTGGCAAAACAGAAGGGGCCCCGCGCAGTGCCCCCATACCCGGGGAGTCGGCAGATGCCAAATCTAGCCTCTTAAACGGAGAGTGCAATCACCGGCCTGGGCGTGTCCGGTCCCTCTCCCGGAGCGTAGAGGCCGGTCCTCCCCCGATATGTAAGCGGATGTTTTAGAGCCCCCAGCGGGAACTCGAGCGGCCGCTACCCACCCTTCCATGCAATCTTTGCGTTCGACGTTGTACGCACCAGCCTCGGCTAACAGCCCGTTGGTGTGCCCGAGGGTATGCCTCGGTCCTTGCCGGAATGACGCGACTCACCGTGACATCGGGCCGGAGCCCTACTTATGGAGGGCCTGTGCCTGCGGGCCGCAGATCGATGTGACCGGGACTCGAGTCCCATAGATAAGCCGCTATGGCCTTCGAGCCAAGCGGCGCAGCCCTAACCCTCAGGCGGAGGGTCCCCGTGTAGTAACTGCCAACGGCCAGCCCAAGCCGAAGTTCTCTGGGCGCACGTTGTTTAGCCGCCAAAATAGTCGGTCGGGCACCACTTACTTCCGCCTACCGACTACCAGATCACGAAGATGCCGGCGTCGAGTGCCCACTGGGAGCAGACAAGTGCACTTTTTATGACATAACACGAGGACTGGTTGGGACGCGGGCAGCTTGCTGGTCCACCTCAGTGCTCGCCGTGCGCCCGTGCCGGTGGTCCATTCTTCACAACGGGCTCCAGCGCTGCCGTAGGCGCTCAGCTGTCCGGGCCATACCACCCTTCACGCCACGTGGACGCAGTTTGGTCCCCAGAGTACTACATGCCCTTCTGAACGGCAAGGGGCGCGGGCCGCCGACCTCAGGACTGCTTCGTCCCTGATGCCTCTCAACCAACGGAGGTTATTGCTGTCAGACAGCGCCACCCTCCGAGCCCGCCTTCAGGGGGCCTGCCCCACTCACCACGTCTAAAAGGTGGCCACCCCTCTGGACGACTAACGAGCGGCCGCTGGGGACATCACGGGTCGGGCGCGGGCGCCAATGGCTCTTCGCGCGCATGGTGACGCTTGCTAAAAGAGTGGCCTAACTGGTTCTCATGGCTGGGGAAAAGCCGGGACAGGCGCGTGGCTGGCGAAGAGCGCCCAGCGGCTAAGCTGTTGCGAATATCCCTTTAAACGCTGTTGTAAGACCCGATCGAAATGCCGGGCGTGGACCCGTGTTGCGCGAGGCGCTCTCCCGGCGGCGCGTGCTCCCACAGGACGGCACAGCGTGAGGGTGGCCCCCTTCCTGGAGTACCACTTGGGGCCCGACGTGGTGGGTGGGCGGCGATAGGCACTGGGGCACGTGGTGCCGGGAGGGCGCTTTATTCTCAAACGACGGTCCCACCCCTGGGGGTACAGGAAGCCCTGCTTTTTCGTGTGACTAGCGCCGACCTTCAATCCGTCCCGGGTCGTTTGGTTCGACATCAGAGGCAGTTGAAACTACTCATCACCCCCATACCCTCCCATGTTCCCTAAATGGTGTCCTGCCTCGTCGTACCACTGCCGGTGCAGGGGACCGGTAGCCGGTGACGGAGGAGCGTTACGGCCATACCGATCTTTCTAGCGGAGCTTCCTATGTCCATGGTTCGCCGGTAACGAACGGCCGTCCTTTTGATGCTTGCGCCAATCTCTGTGCGCCTCGATACACCTATGCGGCGGCAGCTCCGCGCGCGGGCCTGTCGAGAACGACGGATTACTCCTCCTCCACCTCACCCGACTATCTACGGCCCATCTAAGATTCATGGGTAACCCTTCGCGCAGAAGGCCCAGAGCAAAGGGAAGTGACGGCGTCTATGGCGACGCCACTAGGCGAAGCAATGTCCTGCTGCCCGTGCCTCACCCTTGATCGGTGGGCTTATAGTGTGGGCCGCCGTCAGGCCCGCGCGTCGGGACGCAAGGTCGGCCTCACATAAATCTTGGTTCCGTGGGCGCTTAGGCGCGTATGAAGGGCGGAGCACAGTTAGTCAGCCCCTGCGCTCAAGGGATCGAATATAACGCAAGTTAGATACCTACTCCTTCGCCGAGCATGAGTCAGACCGGGGCCCTAGTGACGGTCAGGATGGGGGGTGCGGGACGTGTCTCTATGCGACGCGCGCCCTTCTTCTCCCGGCGGGCGGTTGGAACCGATTCGGGCGTCACTTAGCCCGGACCGCCGCCCGATCTGTACCCCCTACGTCCTTGGTGAGTAGTTCCGCCCAGGACAGCAGCGCACTGCACATGGGCAGCGACGGTCCGGAGCAACGTGCCGCACGCGTCAGCTGTGATCAGATTCCGGGCGGAATTCGCGGCATGGCTCGCTGTTCCGGCACTACGGGCCTTTGGTGCAAGCCCTCCGGCCCCGAGCTTAGCGCGACCGGCTCTGCCGGCGACCACCGGCCAGCCACCTCCGCGACGAAGGCCGTTAGGTAGCACGCGAAGGCTGATTTACGTGGCACCCTGCTCTGGGCCAAGATGGCGAGGAACTCGATCGTCGGAAAAAAGTAGGGCAGGCCCGCAAGCGTGGACACGCAGCCACGTGCCCGGAACGTCGTGGCGGAGTGAAGGCCTACGGCCAGCAGTTCCAGACCCGTTCGCATCCGAACACCCTATAGGGAGTGCTCCACCGTCGGAGACCCCCCATGTGAATCTTTACTCCCATTCATGCAACGCAAGTCTTGCTAGTACGCTGGGCCAAGGTGCCTCCTATCGTCACCAACAGTTGTATACGCACACTTCCGCTCAGTCCACGTATCGACACAGGCGATCAGACTCAAGTGAACAATAACGAGCGTCCAGGGATGTACAGGTCCCCGAGGGCTGCGCATCGCGGATTTCTAGGGGTTGAGGAATCCCGGCGCACCAACTCAACTGGGCCGACATGGCCGGTGACGAGCCCAACCTTGGCGGGCTCCAGGGCAGACACAGCACAGTCAGCAGAGGGGAGGGGGCGGTGGCAGCGTCGCCTATGGTCGCAACGGCTTGTCCGGCGCGAGCGTGGAGCCAGGGTAGGACCACCCGTATACAGGCAAAGACGTGCGACCTGGAGTACGACTGTCGAGGTACGACATGTGAGGGCGCCCGCCTTCCACATCTGGCGCGTCCGCAAAGCGACACGCTTAAGCGGAGCCCGGAAGCGAAGGTAGTCGGACGCATGGCATGTCTGCGTCGGAAGTTGAGGATTACAGGTGACACGCGCCGCCTTCCGGCCCTCCCACCACGCTCCCGGG
>BR0059@2
GGAGTCGAGCCTGCAGCAGACAAGATCACGAGCTAGGGCAGCCGGGTCTCATCCGGTGAAGATAGGACCCCATTAGTGCCAGCCGCTCGGTCGACCTCCGAGGGTGCCGGTTAGAGCGTTCCGATCCCCGTAGTTCGACTGGTACCCTGGGCCTACCCTTAATGTGGACTGCGGCTCGGGATGCGATCGGCGAACGGGACCGCCTTTGAATATCCAGGCGGAAGTAGCGTCCTTTACGCAACGCTGCGGTGGCGCGCTCCCGCTGTTGGTTACACGGCTGGCGTGCGCAATGTAGGCGCGTGCCAAGCAGTCGCGGCTCACTGCCAGCGGATGGCCGGCCGCGTGGCCCCCGAGGAAAGGTGAACCCCGCCACGATTCTCTGTCTTGGCTCACCTTCCCTGGGGACGGGCTGCAATCCCGTTTAACGCCTAATCGTGAACCCTGATTCGACCGCCTGCGGAATCGGCAAACCGGGAGGGGACCAGCGCAGTGCCCCCATACAAGGGTAATCGGCGGATGTCAAATCCCGCCTCTTAAAAGGAAAGTGCAATCACCGGCCTGGGAAGGTCCGACTTAGCTCCCGAGGCGTAGAGGTCGGTCCTACACTGATGTGCCAACGGCCTTTTCAGAGCCCCCAACGGGGACTCGAGCGGTCGCTACCCACCCTTCCATGAGGCCTTGGCATTTGATGTTATACGCCCCAGCCTCGGCGAACATCTCGTTGTTATGTCCGAGGGTATGCTTCGGTCCTTGCCGGAATGACGCGGCTCACCGTAGCATCAGACCGGGGCCCTGTTTATGAAGAACCTGTGCCTGCAGGCCGCAAATCGGTGTGACCGGGGCTCGAGCCCAATGGGCAATCCGCTATGGCCTGCGAGCAAGGTGGCATCGCCCTAACCCTCAGGCGGAGGGTCCTCGTGGAGTAATCGACAGCTGCTAGTCCGAGCAGGAGCGCCTCGGGCGAGAGTCGCTCAGCCGCCAAGATGGTCGGCCGAGCATCACGTACCTACTCATAACGGCTGCACAGCCACGAGAGCACCTGTTGTGATCGCCCCCCGAAAGCAAGCAGGTACACTTTCCATGACATAACGCGGGGCCTGATTGAGGCGCGGGCAGCTTTCTGGTCCATCTCAATGCTCGACGTGCGCCCGTGCCGGTGGTCCATTTCTCACAACGGGCTCCAGCGCTGCCTTAGGCGCTCAACTGTCCGGGCCGTACCACCCTTCACGCCACGCGGACATATTGGTACACCCAACGTACTACATTCCCTTCTGAATGGCAAGAGGCGAGGGCCGCTGACCTCAGGACTGCTTCGTTCCTGATGCCTCTCACACCCCAGAGGTTATTGCTGTCAGAAATCACCACCTTCTGGTCCCGCCTTTAGGAAGCTGGCCTCACTCACCACGTCCAAAAGGCGGCCACCCTTCTGGAAGACTAACGAGCGGACGCTGGGGGTATCACGGGTCAGGCGCAGGCGCCAATGGCTCTTCGTGCGCGCAGCGACGCTTGTTAAAAGGGTGGCCTAACTGGCTTTTATGGCTGGGGAGAAGCCGGGGCAAGTGCGTGGCTGGCAAAGAGCATCCAGCGGCGAGGCTATTATGGATCTCCCTTCGAACGCTGTTGTGAGACCCGGTCGAAATGCTGGGTGTGGACCCGTGTTTTGCGAGACGCTCCACTAGCGGCGCGTGCTTCTACATAACGGCACAGCGTAAAAGTAGCCCTCTTTCTGGAGCAATGCTCGAGGTCCGACGTGGTGTGTGGGCGACGACCGACACTGGGGTACGTGGTGCCGGGAGGGCGCTTTAGCCTCAAACAACGATCCCGCCCCGGGGGTTACAGGAGGCCCTGCTTTTTCGTGTGACTAGCGCCGACCTTCAATCCATCCCGGGTCGTCTGATTAGACATCAGAGGTAGGGGAAACTATTACTCACTCCCATACCCGCCTATGTTCCCCAAGCGGGGTCCTGCCCCATCGTACCCTTATCGGTGCAGGGGGCCGGTAGCCGGTGACGGAGGAGCATTACGGCCATACAGACCCTTCTAGCGGAGCTTCCTATGTCCATGGTCCTCCGGTAACGAATGGCCGTCCTTTCGCTGCTTGCGCCAATCTCTGTGCACCTCGATACACCTAGGCAGCGACATCTCCGTGCGTGGGCCTGGCGAGAACAACGGATTACTCCTCCTCCGCCTCACCCGACTATTTACGGCCCATAGAAGGCGCATGGGTAACCCTTCGCGCAGAAGGCCAAGAGCAAAGGAAAGTAACGGCGTCGAGGGCAACGCCACTAGGCGCAGCGCTGCCCTGCTGCCCGTGCCTAACTCTTGATCGGTAGGCTTATAGTGTGGGTCACTGTCAGGCCCGCGCGTCGGGACACAAGGTCGGCCTCACATCAATCTTAGTTCCACAGGTGCTTAAGCGCGTGCGAGGGACAGAGCACAGTTAGCTGGTCCCTGCGATCAAGGGATCGAATACAACGCAAGTTAGATACCTACTCCTTCGCCGAGCGTGAGTCGGACCGGAGCCCTGGTGATGGTCAGGGTGGGGGGTACAAAACGTGTCTTCATACAACGTGTGTCCTTCTTTTCCAGGCAGGCAGCCGGGGCCGATTTGGGAGCCACTTGGCACGAAACATTGTCCGGTCGGTACTTACTACGTTTCTAGTGAGTAATTCCGCTCAGGACAGCAGCGCACTACACATGGGCAACGACGGCCCGGAGCAACGTGACATACGTGCCAGCTACGACCAGGCCCCGGGCGGAATTCGCGGCATGGCTTGCCGCCCTGGAGCCACGTGCCTTTGGCGCCAACTCCACGACCCCGGACCCAGCGCGACCAGCCCTTCCAGCGACCACCGGCCAGCCGCCTCCGAAATGAAAATCGCTGGACAGCCCGCTAAGGATGATTTCCGTGGCGATCCGTCCCAGGCCGGGGCGACGAATAGACTGACCACCGAAGCAAAGCAGGGCGGGCCCGTCAACGGGAACACACAGTCACATATCCGGAACGTCGTGGCAAAGTGAAGTTTTACGATTATTAGTCCCCAACCTGCCTGAACCCGAGCGCCCCATAGAGGGTACCCCGCCGTCGGAGATCCACCATGTGGATCTCTACTTCCATTCGTGCAACGAAAGCCTCTCTAGCACGTTGGGCCAGGACGCCCCAGCTCGTCACCAACAATTGTATACGCACACTTCCGCTTAGTCCACGTATCGACGCAGGCGAGCAGACTCAAGTGAACGAGAATGAGCGTTCAGGGGCGTACAGGCCCTCGAAGGCTGCGCCTCTCGGAGTTCTAAGGGTTGAGGACGCCCGGAGCACCAACTCAATTGAGCCGACATGGCCGGTAACAAGCTCAGCCTTAATGGGCTCCGGGGCAGACGTCGCGTAATCGGCAGAAGGGAGTGAGTGGTGGCAGCGTCGCCTATGGGCGCAACGGCTTGTCCGTTGCGAGCATGGAGCCAGGGTAGGACCACCCGTATACAGGTAAAGACGCGTGGCCTAGAGCACGACTGTCAGTGCGCGACATTTGATGGCGCCCGCCTTCCACATCTGGCGCGTACACAGAGCGACACGCTTAAACGGAGTCCGGAAGCGAAGGCAGTCGGGCGCATGGCATGCTGGCGTCGAAAATTGAAGATTACAGGTGACACGCGCCGTATTCCGGCTCTCCCACCACGCCTCCGGG
>BR0105@2
GGAGTCGAGCCTGCAGCAGACAAGATCACGAGCTAGGGCAGCCGGGTCTCATCCGGTGAAGATAGGACCCCATTAGTGCCAGCCGCTCAGTCGACCTCCGAGGGTGCCAGTTAGAGCGTTCCGATCCCCGTAGTTCGACTGGTACCCTGGGCCTACCCTTAATGTGGACTGCGGCTCGGGATGCGATCGGCGAACGGGACCGCCTTTGAATGTCCAGGCGGAAGTAGCGTCCTTTACGCAACGCTGCGGTGGCGCGCTCCCGCTGTTGGTTACACGGCTGGCGTGCGCAAGGTAGGCGCGTGCCAAGCAGTCGCGGCTCACTGCCAGCGGATGGCCGGCCGCGTGGCCCCCGAGGAAAGGTGAACCCCGCCACGATTCTCTGTCTTGGCTCACCTTCCCTGGGGACGGGATGCAATCCCGTTTAACGCCTAATCGTGAACCCTGATTCGACCGCCTGCGGAATCGGCAAACCGGGAGGGGACCAGCGCAGTGCCCCCATACAAGGGTAATCGGCGGATGTCAAATCCCGCCTCTTAAAAGGAAAGTGCAATCACCGGCCTGGGAAGGTCCGACTTAGCTCCCGAGGCGTAGAGGTCGGTCCTACACTGATGTGCCAACGGCCTTTTCAGAGCCCCCAACGGGGACTCGAGCGGTCGCTACCCACCCTTCCATGAGGCCTTGGCATTTGATGTTATACGCCCCAGCCTCGGCGAACATCTCGTTGTTATGTCCGAGGGTACGCTTCGGTCCTTGCCGGAATGACGCGGCTCACCGTAGCATCAGACCGGGGCCCTGTTTATGAAGAACCTGTGCCTGCAGGCCGCAAATCGGTGTGACCGGGGCTCGAGCCCAATGGGCAATCCGCTATGGCCTGCGAGCAAGGTGTCATCGCCCTAACCCTCAGGCGGAGGGTCCTCGTGGAGTAATCGACAGCTGCTAGTCCGAGCAGGAGCGCCTCGGGCGAGAGTCGCTCAGCCGCCAAGATGGTCGGCCGAGCATCACGTGCCTACTCATAATGGCTGCACAGCCACGAGAGCACCTGTTGTGATCGCCCCCCGAAAGCAAGCAGGTACACTTTCCATGACATAACGCGGGGCCTGATTGAGGCGCGGGCAGCTTTCTGGTCCATCTCAATGCTCGACGTGCGCCCGTGCCGGTGGTCCATTTCTCACAACGGGTTCCAGCGCTGCCTTAGGCGCTCAACTGTCCGGGCCGTACCACCCTTCACGCCACGCGGACATATTGGTACACCCAACGTACTACATTCCCTTCTGAATGGCAAGAGACAAGGGCCGCTGACCTCAGGACTGCTTCGTTCCTGATGCCTCTCACACCCCAGAGGTTATTGCTGTCAGAAATCACCACCTTCTGGTCCCGCCTTTAGGAAGCTGGCCTCACTCACCACGTCCAAAAGGCGGCCACCCTTCTAGAAGACTAACGAGCGGACGCTGGGGGTATCACGGGTCAGGCGCAGGCGCCAATGGCTCTTCGTGCGCGCAGCGACGCTTGTTAAAAGGGTGGCCTAACTGGCTTTTATGGCTGGAGAGAAGCCGGGGCAAGTGCGTGGCTGGCAAAGAGCATCCAGCGGCGAGGCTATTATGGATCTCCATCCGAACGCTGTTGTGAGACCCGGTCGAAATGCTGGGTGTGGACCCGTGTTTTGCGAGACGCTCCACTAGCGGCGCGTGCTTCTACATAACGGCACAGCGTAAAAGTAGCCCTCTTTCTGGAGCAATGCTCGAGGTCCGACGGGGCGTGTGGGCGACGACCGACACTGGGGTACGTGGTGCCGGGGGGGCGCTTTAGCCTCAAACAGCGATCCCGCCCCGGGGGTTACAGGAGGCCCTGCTTTTTCGTGTGACTAGCGCCGACCTCCAATCCATCCCGGGTCGTCTGATTAGACATCAGAGGTAGGGGAAACTATTACTCACTCCCATACCCGCCTATGTTCCCCAAGCGGGGTCCTGCCCCATCGTACCCTTATCGGTGCAGGGGGCCGGTAGCCGGTGACGGAGGAGCATTACGGACATACAGACCCTTCTAGCGGAGCTTCCTATGTCCATGGTCCTCCGGTAACGAATGGCCGTCCTTCCGCTGCTTGCGCCAATCTCTGTGCACCTCGATACACCTAGGCAGCGACATCTCCGTGCGTGGGCCTGGCGAGAACAACGGATTGCTCCTCCTCCGCCTCACCCGACTATTTACGGCCCATAGAAGGCGCATGGGTAACCCTTCGCGCAGAAGGCCAAGAGCAAAGGAAAGTAACGGCGTCGAGGGCAACGCCACTAGGCGCAGCGCTGCCCTGCTGCCCGTGCCTAACTCTTGATCGGTAGGCTTATAGTGTGGGTCACTGTCAGGCCCGCGCGTCGGGACACAAGGTCGGCCTCACATCAATCTTAGTTCCACAGGTGCTTAAGCGCGTGCGAGGGACAGAGCACAGTTAGCTGGTCCCTGCGATCAAGGGATCGAATACAACGCAAGTTAGATACCTACTCTTTCGCCGAGCGTGAGTCGGACCGGAGCCCTGGCGATGGTCAGGGTGGGGGGTACAAAACGTGTCTTCATACAACGTGTGTCCTTCTTTTCCAGGCAGGCAGCCGGGGCCGATTTGGGAGCCACTTGGCACGAAACATTGTCCGGTCGGTACTTACTACGTTTCTAGTGAGTAATTCCGCTCAGGACAGCAGCGCACCACACATGGGCAACAACGGCCTGGAGCAACATGACATACGTGCCAGCTACGACCAGGCCCCGGGCGGAATTCGCGGCATGGCTTGCCGCCCTGGAGCCACGTGCCTTTGGCGCCAACTCCACGACCCCGGACCCAGCGCGACCAGCCCTTCCAGCGACCACCGGCCAGCCGACTCCGAAATGAAAATCGCTGGACAGCCCGCTAAGGATGATTTCCGTGGCGATCCGTCCCAGGCCGGGGCGACGAATAGACTGACCACCGAAGCAAAGCAGGGCGGGCCCGTCAACGGGAACACACAGTCACATATCCGGAACGTCGTGGCAAAGCGAAGTTTTACGATTATTAGTCCCCAACCTGCCTGAACCCGAGCGCCCCATAGAGGGTACCCCGCCGTCGGAGATCCACCATGTGGATCTCTACTTCCATTCGTGCAACGAAAGCCTCTCTAGCACGTTGGGCCAGGACGCCCCAGCTCGTAACCAACAATTGTATACGCACACTTCCGCTTAGTCTACGTATCGACGCAGGCGAGCAGACTCAAGTGAACGAGAATGAGCGTTCAGGGGCGTACAGGCCCTCGAAGGCTGCGCCTCTCGGAGTTCTAAGGGTTGAGGACGCCCGGAGCACCAACTCAATTGAGCCGACATGGCCGGTAACAAGCTCAGCCTTAATGGGCTTCGGGGCAGACGTCGCGTAATCGGCAGAAGGGAGTGAGTGGTGGCAGCGTCGCCTATGGGCGCAACGGCTTGTCCGTTGCGAGCATGGAGCCAGGGTGGGACCACCCGTATACAGGTAAAGACGCGTGGCCTAGAGCACGACTGTCAGTGCGCGAAATTCGATGGCGCCCGCCTTCCACATCTGGCGCGTACACAGAGCGACACGTTTAAACGGAGTCCGGAAGCGAAGGCAGTCGGGCGCATGGCACGCTGGCGTCGAAAATTGAAGATTACAGGTGACACGCGCCGTATTCCGGCTCTCCCACCACGCCTCCGGG
>CH1123@1
AGGGCTGAGCCTGCGGTAGACAGAATAACGAGTTAGGTCCGCCGGGCCGCATTCGGTGAAGGTAGGACCCCATTAGCGCCGGACACCCGGTCGGCTTCCGAGGATGCTGATTAGATCGCGCCGATCCCCGTAGTTCGACTGGTACCCCGGGCCGGCCCTTCCTGGGGACTGCAGCTCGGGATGAGGTCGGCGCGCGAGGCCGCCCTCGAATATCCAGGCGGAATTATCGGCCGCCACGCAGCGCTGCGGTAGTGCGCGCCCGCTGTTGGTTGCACGACTGGCGTGCGCAGTGTAGGTGCGCGTCAAGCAATCGTGGCTCGCTAATAGTGGCCGGCTGGCCACTTGGCCCTAGGGGAAAGGGGAGCTCTGCTGCGACTCTCCGTCCCAATCCACCTTACCGTAGGACGGGCTGCAACCCCGTCTCACACCCAATCGTGCATCTTGATTCTACCGTCTGTGGAACCGGCCAGCCAAGAGAAAACCCGCGCAGTGTCCCTATATCCGGGTAAGCGGCAGATGCCAAATCCCGCCGCTTGAGAAGAGAGTGCAATCACCGGCCTGGGAAGGTCCGATCCCGCTCCCGGGGCGTAGAGGCCGGTCCTCCCCTGATATGTAAGCGGATTTTTTAGAGCCCCCAGCGGGAACTCGAGCGGCCGCTACCCACCCTTCCATGCAATCTTGGAGTTCGACGTTGCACGCACAAGTTTCGGCTAATAGCTCGTTGGTATGCTCGAAGATATGCTTCGGTACTTGCCGGGATGACGTGACTCACCGTAGCATCGAGTCGGAGCTCCACTGAGGGGGGACCTGGTCCTATGAGCCGCAGACTGGTGTGACCGGGACTCGAGTCCCATGGACGAGCCGCTATGGTCTGCGAGTAAGGTGGCATCGCCCTAACCCTCAGGAGGAGAGTCCCAGTGTAGTAACTGCCAACGGCCAGTCCAAGCCGAAGTGCTCCGGGCGCGCGTCGTTTAGCCGCCAAAATAGTCGGTCGGGCCCCACGCACTTCCGCCTACCGACTACCAGATCACGAAAATGCCGGCGTCGATTGCCCACTGGGAGCAGGCAGGTGCACTTTTTATGACATAACACGAGGACTGGTTGAGGCGCGGGCAGTTCGCTGGTCCACCTCAATGCCCGCCGTGCGCCCGTTCCGGTGGTCCATTCTTCAAGATGGGCTCCAGCGCTGCCGTAGGCGCTCAACTGTCCGGGCCGTACCAACCTTCACGCCACGTGGACGCAGTTTGGTCCCCAGAGTACTACATGCCCTTCTGAACGGCAAGAGGCGCGGGCCGCTGACCTCGGGGCTGCGCCGTCCCTGATGACGCCTAAACCCCGAAGGTTATTGCTGTCAGAAAGCGCCACCCTCCGAGCCCACCCCCAGTAGGCCTGCCCCACCCACCACGTCTAAAAGGTGGCCACCCCTTGGGACGACCAACGAGCGGCCGACGGGGGCATCGAGGATCGGGCGCAGGCACCAATGGCTCTTCGCGCGCGTGGTGACGCTTGCTAAAAGAGTGGCTTAGTTGGCCCTCATGGCTGGGGAAAAGCCGGGGCAGGTACGTGGCTGGCGAAGAGCACCCAGTGGCTAAGCTGTTGCGAATATCCCTTTAAACGCTGTTGTAAGACCCGATCGAAATGCCGAGCGTGGACCCGTGTTGCGCGAGGCGCTCTCCCGGCGGCGCGTGCTCCCACAGGACGGCACAGCGTGAGGGTGGCCCCCTTCCTGGCGTACCACTTGGGGCCCGACGTGGTGGGTGGGCGGCGATAGGCACTGGGGCACGTGGTGCCGAGAGGGCGCTCTAGTCGAAAACGACGGTCCCACCCCTGGGGGTACAGGGAGCACTGCTTTTGCGTGTGACTAGCTCCGACCTTTAATCTGCCCCGGGTCGTTTTGTTCGACATCAGAGGCAGTTGAAACTATTCATCACCCCCATACCCTTCCATGTTCCCTAAGCGGTGTCCTGCCCCATCGGACCCCTGCCGGTGCAGGGGACCGGTAGCCGGTGACGGAGGAGCGTCACGGCCATACCGATCTTTCTGGCGGAGCTTCCCACATCCACGGCTCGTCGGTAACGAACGGCCGTCCTTTTTATGCTTGCGCCAACCTCTGTGCGCCTCGATACACCTATGCAGCGGCAGTTCCGCACGCGGGCCTGTCGAGAACGACGGATTACTCCTCCTCCACCTCACCCGACCATCCACGGCCCATCTAGGATTCATGGGTAACCCTTCGCGCAGAAGGCCCAGAGCAAAGGGAAGTGACGGCGTCTATGGCGACGCCACTAGGCGAAGCACTGTCCTGCTGCCCGTGCCTCACCCCTGATCGGTGGGCTTATAGTGTGGGCCGCCGTCAGGCCCGCGCGTCGGGACGCAAGGTCGGTCTCACATAAATCCTGGTTCCGCGGGCGCTTAGACGCGTATAAAGGGCGTAGCGCAGTTAGTCAGCCCCTGCGCTCAAGGGATCGAATATAACGCAAATTAGATACCTACTCCTTCGCCGAGCATGAGTCAGGCCGGGGCCCTAGTGACGGTCAGGGTGGGGGGTGCAAGACGTGTCTTTATACAACGCGTGTCCTTCTTCTCCCGGCGGGCGGTTGGAACCGATCCGGGCGTCACTTAGCCCGGACCGTTGCCCGATCTGCACCCCCTAAGTCTCTGGTGAGTAGTTCCGCCCAGGACAGCAGCGCACTGCACATGGGCAGCGACGGCCCGGAGCAACGTGACACACGCGCCAGCTGCGACCAGGCCCCGGGCGGAATGCGTGGTGCGGCTCGCCGCCCCGGCACTACGGGCCTTTGGCGCAAGCCCTACGACCCCGAGCTCAGCGCGACCAGCCCTGCAGGCGACTGCCGGCCAGCCGCCTCCGAGATGGAGGCCGTTAGGTAGCACGCGAAGGCTGATTTACGTGACACCCTGCTCTGGGCCAAGATGGCGAGGAACCTGACCGTCGAAAAAAAGTAGGGCGGGCCCGCAAGCGGGGACACACAACCACATGCCATACGCGTCGTGGCGGAGTGAAGGTCTACGGCTAGCAGTCCCAGACCCGTTCGCATCTGAACACCCTATAAGGAGTGCTCCGCTATTAGAGACCCCCCATGTGAATCTTTACTTCCACTCATGCAACGAAAGCCTCGCTAGCACGTTGGGCCAGGACGCCCCATCTCGTCACCAACAGTTGTATACATATATGTTTACTCAGTCCACGCACCGGCACAGGCGATCAGACTCAAGTGAACGAGAACGAGCGTCCAGGGGTGTACAGGCCCCTGAGGGCTGCACATCGCGGGGTTCTAGAAATTGAAGAATCCCGACGCACCAACTCCATTGGGCCGACGTGACTGGTAATGAGCTCAACCTTGGCGGGCTCCGGAGCAGACACAGCACAGTCGGCAGAGGGGGGGGGGCGGTGGCAGCGCCGCCTATGGTCGCAACGGCTTATCCGGCGCGAGCGTGGAGCCAGGGTAGGACTACCTGTATACAGGCCAAGACGTGCGACCTGGAGTACGACTGTCAGTGTACGACATGTGAGGGCGCCCGCCTTCCACATCTGGCGCGTCCGCAAAGCGACACGCTTAAGCGGAGCCCGGAAGCGAAGGCAGTCGGACGCATGGCATGTCTGCGTCGAAAATTGAGGATTATAGGTGACACGCGCCGCATTCCGGCCCTCCCACCACGCTCCCGAG
>CH1012@1
AGGGCTGAGCCTGCGGTAGACAGAATAACGAGTTAGGTCCGCCGGGCCGCATTCGGTGAAGGTAGAACCCCACTAGCGCCAGCCATTCGGTCGGCTTCTGATGATGCTGATTAGAGCGTGCCGATCCCCATAGTTCGACCGGTACCCCGGGCCGACCCTTCCCGGGGACTGCGGTTCGGAATGAGGTCGGCGCGCGAGGCCGCCCTCGAATATCCAGGCGGAATTATCGGCCGCCACGCAGCGCTGCGGTAGTGCGCGCCCGCTGTTGGTTGCACGACTGGCGTGCGCAGTGTAGGTGCGCGTCAAGCAATCGTGGCTCGCTAATAGTGGCCGGCTGGCCACTTGGCCCTAGGGGAAAGGGGAGCTCTGCTGCGACTCTCCGTCCCAATCCACCTTACCGTAGGACGGGCGGCAACCCCGTCTCGCGCCTAATCGTGCATCTTGATTCTACCGTCTGTGGAACCGGCCAGCCAAGAGAAAACCCGCGCAGTGTCCCTATATCCGGGTAAGCGGCAGATGCCAAATCCCGCCGCTTGAGAAGAGAGTGCAATCACCGGCCTGGGAAGGTCCGATCCCGCTCCCGGGGCGTAGAGGCCGGTCCTCCCCTGATATGTAAGCGGATTTTTTAGAGCCCCCAGCGGGAACTCGAGCGGCCGCTACCCACCCTTCCATGCAATCTTGGAGTTCGATGGTGTACGAACCAGCCTTGGCTAACAGCCCGTTGGTGTGCCCGAGGGTATGCCTCGGTCCTTGCCGGAATGACGCGACTCACCGTGACATCGGGCCGGAGTCCTACTTATGGAGGACCTGGGACTATGGGCCGCAGATCGGCGTGGCCGGGACTCGAGCCCCAGGGACAAGCTGCTATGGTCTGCGAGTAAGGTGGCATCGCCCTAACCCTCAGGAGGAGGGTCCCAGTGTGACAACTGCCAACGGCCAGTCCAAGCCGAAGTGCTCCGGGCGCGCGTCGTTTAGCCGCCAAAATAGTCGGTCGGGCCCCACGCACTTCCGCCTACCGACTACCAGATCACGAAAATGCCGGCGTCGATTGCCCACTGGGAGCAGGCAGGTGCACTTTTTATGACATAACACGAGGACTGGTTGAGGCGCGGGCAGTTCGCTGGTCCACCTCAATGCCCGCCGTGCGCCCGTGCCGGTGGTCCATTCCTCACAACGGGCTCCAGCGCTGCCGTAGGCGCTCAACTGTCCGGGCCGTACCAACCTTCACGCCACGTGGACGCAGTGGGACACCCAACGTACTACATGCCCTTCTGAACGGCAAGAGGCGCGGGCCGCTGACCTCAGGGCTGCGCCGCCCCTGATGACGCCTAACCAACGAAGGTTATTGCTGGCATAAAGCGCCACCCTCCGAGCCCACCCCCAGTAGGCCTGCCCCACTCACCACGTCTAAAAGGTGGCCACCCCTTGGGACGACCAACGAGCGGCCGACGGGGGCATCGAGGATCGGGCGCAGGCACCAATGGCTCTTCGCGCGCGTGGTGACGCTTGCTAAAAGAGTGGCTTAGTTGGTTCTCCTGGCTTAGAAAAAACCTGGACAGTCGCGTGGCTGGCAAAGAGCACCCAGTGGCTAAGCTGCTGCGAATATCCCTTTAAACGCTGTTGTAAGACCCGATCGAAATGCCGAGCGTGGACCCGTGTTGCGAGAGGCGCTCTCCCGGCGGCGCGTGCTCCCACAGGACGGCACAGCGTGAGGGTGGCCCCCTTCCTGGCGTACCACTTGGGGCCCGACGTGGTGGGTGGGCGGCGATAAGCACTGGGGCACGTGGTGCCGAGAGGGCGCTCTAGTCGAAAGCGACGACCCCACCCTTGGGAGTACAGGAAGCACTGATTTTGCGTATGATTAGCGCCGACATTTAATCTGCCCCGGACCGTTTTGTTCGATATCCGAGGCAGTTGAAACTACTCATCACCCCCATACCCTTCCATGTTCCCTAAGCGGTGTCTTGCCCCATCGTACCACTGCCGGTGCAGGGGACCGGTAGCCGGTGACGGAGGAGCGTCACGGCCATACCGATCTTTCTGGCGGAGCTTCCCACATCCACGGCTCGTCGGTAACGAACGGCCGTTCTTTTTATGCTTGCGCCAATCTCTGTGCGCCTCGATACACCTATGCGGCGGCAGCTCCGCACGCGGGCCTGTCGAGAACGACGGATTACTCCTCCTCCACCTCACCCGACCATCCACGGCCCATCTAGGATTCATGGGTAACCCTTCGCGCAGAAGGCCCAGAGCAAAGGGAAGTGACGGCGTCTATGGCGACGCCACTAGGCGAAGCACTGTCCTGCTGCCCGTGCCTCACCCCTGATCGGCGGGCTTATAGTGTGGGCCGCCGTCAGGCCCGCGCGTCGGGACGCAAGGTCGGTCTCACATAAATCCTGGTTCCGCGGGCGCTTAGACGCGTATAAAGGACGTAGCGCAGTTAGTCAGCCCCTGCGCTCAAGGGATCGAATATAACGCAAATTAGATACCTACTCCTTCGCCGAGCATGAGTCAGGCCGGGGCCCTAGTGACGGTCAGGGTGGGGGGTGCAAGACGTGTCTTTATACAACGCGTGTCCTTCTTCCCCCGGCGGGCGGTCGGGGCCGATCCGAGCGTTACTTAGCCCGGACCGTTGCCCGATCTGTACCCCCTACGTCCCTGGTGAGTAGTTCCGCCCAGGACAGCAGCGCACTGCACATGGGCAGCGACGGCCCGGAGCAACGGGCCGCACGCGCCAGCTGTGATCAGATTCCGGGCGGAATTCGCGGCATGGCTCGCTGTTCCGGCACTACGGGCCTTTGGTGCAAGCCCTCCGGCCCCGAGCTTAACGCGACCGGCCCTGACGGCGACCACCGGCCAGCCGCCTCCGCGACTAAGGCCGTTAGGTAGCACGCGAAGGCTGATTTACGTGACACCCTGCTCTGGGCCAAGATGGCGAGGAACCTGACCGTCGAAAAAAAGTAGGGCGGGCCCGTAAGCGGGGACGCACAACCACATGCCATACGCGTCGTGGCGGAGTGAAGGTCTACGGCTAGCAGTCCCAGACCCGTTCGCATCTGAACACCCTATAAGGAGTGCTCCGCTATTAGAGACCCCCCATGTGAATCTTTACTTCCACTCATGCAACGAAAGCCTCGCTAGCACGTTGGGCCAGGACGCCCCATCTCGTCACCAACAGTTGTATACATATATGTTTACTCAGTCCACGCACCGGCACAGGCGATCAGACTCAAGTGAACGAGAACGAGCGTCCAGGGGTGTACAGGCCCCTGAGGGCTGCACATCGCGGGGTTCTAGAAATTGAAGAATCCCGACGCACCAACTCCATTGGGCCGACGTGACTGGTAATGAGCTCAACCTTGGCGGGCTCCGGAGCAGACACAGCACAGTCGGCAGAGGGGGGGGGGTGGTGGCAGCGCCGCCTATGGTCGCAACGGCTTATCCGGCGCGAGCGTGGAGCCAGGGTAGGACTACCTGTATACAGGCCAAGACGTGCGACCTGGAGTACGACTGTCAGTGTACGACATGTGAGGGCGCCCGCCTTCCACATCTGGCGCGTCCGCAAAGCGACACGCTTAAGCGGAGCCCGGAAGCGAAGGCAGTCGGACGCATGGCATGTCTGCGTCGAAAATTGAGGATTATAGGTGACACGCGCCGCATTCCGGCCCTCCCACCACGCTCCCGAG
>IN0083@4
GAAGTCGAGCCTGCGGTAGCTAGAATCCCGAGCGAGGGTCGCCGAGCAGCATCCGGCAAAGGCCGGACCCCGCTAGCGCCAGCCACTAGGTCGGCTCACGAGGATGCTGATTCGAGCGTGCCGATCTCCGTAGTTCGACTGGTACCCCGGGTAGACCCTTCCTGGGGACTACGGCTCGGGATGCGATCGGCGAACGGGGCCGCCCTTGAACATCCAGGCGGAATTAGCGGCCGCCACGCAGTGCTATGGTAGTGCGCGCCCGCCGTTGGTTGCACGGCTGGCGTGCGCAGTGTAGGTGTGCGCCAAGCAGTCGCGGCTCACTGCCAGCGGATGGCCGGCCACGTGGACCCCGAGTGAAGGTGAACCCCGCCACGATTTTTTGTCTTGGCTCACCTCCCCTGAGTACGAGCTGTAATCCTGTCCCACGCCTAATCGTGCATCCGGGTTCTGCCGTCTGTGGAATCGGTCAGACGGGAAGGGCCACGCGCAGTGCCCCTATACACGGGTAATCGGCAGGTGCCGAATCCCAACTCTCAGGAGGAGAGCGCGCCAACTGTCCTTGGCGGGTACGATCCCTCTCCCGGGGCGTAGAGGCCGGTCCTACCCTGATGTGCCAACGGCCTTTTTAGAGCCCCCAGCGGGAACCCGAGCGATCGCTACCCATCTTTCCATGCAATCTTTGCATTCGATGTTATACGCACCAGCCTCGGCTAACAGCTCGTCGGTATGCCCGAGTGTATGCTTCGGTCCTTGTTGGAATGACGCGACTCACCGTAGCATCGGGTCGGAGCCCTACTTATGAAGGACCTGTGCTCGCGGGCCACAGATCGGTGTGACCGGGACTCGAGCCCCAGGGACAGTCCGCTATGTTCTGCGAGCAAGGTGGCATCGCCCTACTCTTCGGACGGGGAACCCCAGTGTGACAGTCACCCGCGGCCAGTCCAAGCCGGAGCGCCCCAGGCGCGCTTCGTCTAGCCGCCAAAATAATCGGTCGGGCCCCACGCACTTCAGCCTACCGACTGCACAGCCACGAAAGTGCCTGTTGTGATCGCCCCCCGGGAGCAAGCAGGTACCCTTTCCATGACATAACGCGGGACCTGGTTGGGACTCAGGCAGCTTGCTGGTCCACCTCGGTACTCACCGCGCGCTCGCGCCGGTGGTTCATTCTTTGCAACGAACTCTAGCGCTGCCGTAGGCGCTAAGCTGTCCGGTCCGTACCAACCTTCAAGCCATATGGGCGCAGTTTGGTCCCCAGAGTACTATATGCTATTCTGAGCGGCAAGGGGCGCGGGCCGCCGACCTCAGGGCTGCGCCGTCCCTGATTACGTCTAACTAACGAAGGTTATTGCTGGCCGAAAGCGCCACCCTTCGATTCCGCCTTTAGTAAGCTGGCCTCACTCACCACATCTAAAAAGTGGCCACCCTTCTGGAAGACTAACGAGCTGCCGCTGGGGGCATCGAGGATCGGGCGCAGGAACCAATAGCTCTTCGCGCACGTGGTGACGCTTGCTCAAAGAGCGGCCTAACCGACTTTCACGTCTGGGGAAAAGCCGGGGTAGGTACGTTGCTGGCGAAGAGCGCCCAGCGGCTAGTCTATTATGGGTCTCCCTTTGAACGCTGTTGTAAGGCCCGGTCAAAATGCCGAGCTTGGACCCGTGTTGCGCGGGGCGCTCTCCCGGCAGCGCGTGCTCCCACAGGACGGCACAGCGTGAGGGTAGCCCTCTCTTTGAAGTACCGCTTGGGGCCCGACGTGTTGTGTGGGCGGCGACCGACACTTGAGCACGTGATGCTGGGAGGGCTATCTATTTGCAAACGACGGTCCCACCCCTGGGGGCACAGGGAGCACTGCTTTTGCGTGTGACTAGCTCCGGCCTTTAATCTGCCCCGGGTCATTTTGTTCGACATCCGATGCAGTTGAAACTGTTACTCGCCCCCATACACGCCCCCGTTCCCTAGATGGTATCCTGCTCCATCGTACCACTGCCGTCGCAGGAGGCCGGTGGCCGGTAACGGAGGAGCGTTACGGCCATACCGATCTTTCTAGCGGAGCTTCCTATGTCCATGGTTCGCCAGTAACTAACGGCCGTCCTTTTGATGCTTGCGCCAATCTCTGTGCGCCTCAATACACCTAGGCAGCGGCGGCTCCGCGCGCGGGCCTGTAGAGAACGACGGATTACTCCTCCTCTACCTCACCCGATTACCTACAGCCCATCTAAGATTCATGTGGGACCCTTCGCGCAGAAGGACAAGAGCAGAGGAAAGTGACAGCGTCGAGGGTAATGCCACTAGGCGAAGCACTGTCCTACTGCCCGTGTATCACCCCTGGTCGGCGGGCTTATAGTGTGGTCCGCCGTCAGGCCATCGCGTCGGGACGCAAGACCGGCTCCCTATCACTCCCGGTTTCGTAGGCGCCGAGGCGTGTATAAGGGGCGTAGCACAGTTGATCGGCCTCCACGCTTAAAGGATCTCCTGTAACACAAGTTAGATACTTACCCCTCCGTCGAGCACGAATCGGACCGGGGCCCTAGTGACGTTCAGGGCGGGGAGGGTAGGGTATATCTCTCTATAACGCGTGTTCTGCTCCCCTCGACGAGCGATCGGGGCTGATTCGGGCGTCACTTAGCACGGAACGTTGCCCTATCTGTGCCCCCCACGTCCCTGGTGAGTAGTTCTGCCCAGGATAGCAGCGCACTGTACATGGGCAGCGACGGTCCGAAGCAGCGGGCCACACGCGCCAGCTGCGACCAGGCCCCGGACGGAATTCGCGGCATTGCTCGCTGTTCCGGCACTATGGGCCGTTGGTGCAAGCCCTCCGACCCCGAGCTTAACGCGACCGGCCCTGACGGCGACCACCGACCAGCCGCCTTCACGATGGAGGCCGTTATGTAGCACGCGAAGGCTGGTTTACTTGGCACCCTGCTCTGTGCCAAGATGGCGAGGGACCTGATCGTCGAAAAAAAGTAGGGCGGGTCCATAAGCGTGAACGCACAGTCACATATCCGGAACGTTGTGGTAAAGTAGGATCTTAAGGCTAGCGTTCCCCAACCTATTCGCACCCGAACGTCCCATAGAGGGTGTTCTGCTGTCGGGGATCCATCACGTGGACCTCTGAGTTCATCCATGCAGCTCAAGTCTTGCTAGTACACTGGGTCAATGTGCCTCCTATCGTCACCAACAGTTGTATACGCACACTCCCGCTCAGTCCACGTATCGACGCAGACGATCAGACTCGAGTGGGCAGGAATAAGCGCTCGGGGGCGGCCAGATCCCTGAAGGCCTCACATCGCGGAGTTCTAGGGGCTGAGACATCCCGGCGCACCAACTTAATTGGGCTACAGTGGCCGGTAACGAGTTAAATCTTGACGGGCTCAGGGGCAGACATAGCACGGTCAGCAGAGGGGGGGGAATTGTAGCAGCGTTGCACACGAGTGCACTAGCTCGTCCGTTGCGAGCGTGGAGCCAGGGTAGGACCACCCGTGTACAGACAAAGACGTGCGACCCGAAGTAAGACTGTCGAGGTATAACATGTGAGGTCGCCCACCTTCCACCTCTTGCGCGCCCGCAAAGCGACACGCGGAAACGGAACCTGAAAGCGGATGTAGTCGGACGCGTGGCATTTCTTCGTCTGAAGTTTAGGGTTACAGGTGACGCGCGCCATATTCCGGCTCTCCCACCACGCTCCCGGG
>BF0030@3
GGAGCCGCGCCTGCGGCAAACGGAATCAAGAGCTAGATCCACCGGGCCGCATCAGGTAAAGGTAGGGTCCCATTAGCGCTGGACACCCGGTCGGCTTCCGAGGATGCTGATTAGATCGCGCCGATCCCCGTAGTTCGACTGGTACTCCTGGCCGGCCCTTCCTGGGGATTGCAGCTCGGGATGCTATCGTCGAATGGGGCCGCCCTTGAATATTTAGGCGGGATTAGCGGCCGCCACGCAGCGCTGCGGTAATGCGCGCCCGCTGTTGGTTGCACGACTGGTGTGCGCAGTGTAGATGCGCGTCAAGCAATCGTGGCTCGCTAATAGTTGCCGGCTGTCCACTTGGCCCTAGGGGAAAGGGGAGTTCTGCTGCGACTCTCCGTCCCAATCCACCTTACCGTAGGACGGGCTGTAATCTCGCCCCACGCCTAATCGTGCATCCGGGTTCTGCCGTCTTTGGAACCGGCAAGACGAAAGGGGCACCGCGCAGTGCCTCTATACACGGGTGATTGGCAGATGCCAAATCCCGCCTTTCAGGAGGAGAGTGCGCCAACTGTCCTGGGAAGGTCCGATCCCGCTCCCGGAGCGTAGAGGCCGGTCCTCCCCTGATATGTAAGCGGATGTTTTAAAGCCCCCGGCAGGAATTCGAGCGGCCGCTGCCCACCCCTCCGTGCAATCTTGGAATTCAACGGTGCACGAACCAGCCTTGGCTAGCAGCCCGTTGGTGTGCCCGAGGGTATGCCTTGGTCTTTGCCGGAAGGACGCGACTCACCGTGACATCGGGCCGGAGTCCTACTTATTGAGGACCCGGGACTATGGGCCGCAGATCGGCGTGGCCGGGACTCGAGCCCCAGGGACAAGCTGCTATGGTCTGCAAGTAAGGTGGCATCGCCCTAACCCTCAGGAGGAGAGTCCCCGTGTGACAATCGCCAGCGGTCAGTTCAAGCCGAAGTGCTCCGAGCAAGAGTCGCTTAGCCACCAGGACGGTCGGCCAAGCATCGCGTATCCACTCATAACGGCTGCACAGCCACGGAAGTGCCTGTTGTGATCGCTCCCCGGGGGCGAGCAGGCACACTTTCCGTGATGTAACGAGGGGCCTGGTCGGAACTCAATCAGCTTGCTGGCCCACCTCGGTGCTCACCGCGCGATTGCGTTGGCGGTTCATTCTTCACAACGGGCTCCAGCGCTGTCGTAGGCGCTCAAATGTCCGGGCCGTCCCAACCTTCAATCCACGTGGATGCAGTTTGGTCCCCAGAGTACTACATGTCCTTCCGAACGGCAAGAGGCGCGGGCCGCTGACCTCAGGGCTGCGCCACCCTTGATGCCGCCTAACCAACGAAGATCATTGCTGGTAGGAGGCGCCACTCTCCGAGCCCACCTTCAGGGGGCTGGCCTCACCCACCACGTTTGCAAGGTGGTTGACCCTTTGGACGACTAACGAGCGGCCACTAGGGGCATTGCGTGTCGGGCGAATGCGCCAATGGCTCTTCGCGCGCGTGGTGACGCTTGCTAAGAGAGTAGCCTAGCTGGCCTTCACGTCCGGGGAAAAGATGGGGCAGGTGCGTGGCCGGCAAAGAGCATCCAGCGGCTGAGCTGTTACAAATCCCCCTTTGGGATCCTTGGCAGAAATCGGTTGGGAGGTCGAGCGTGGACCCGGGTTTTACAAGGCGCTCCACCGGCGATGCGTGCTCCCACGGGAAGGTACGGCATGAGGGCAGTCCTCTTTTTGAAATCCCGCTTAGAGCCAGACGTGGTGTTTAGACTGCGACCGACACTGGGGCGCGTGGTGCCGAGAATGAGCTCGATTCGCAAACGACGGTCCCACCCCTGGGGGTACAGGGAGCATTGCTTTTGCGTGTGACTAGCTCCGGCCTTTAATCTGCCCCGGGTCGTTTTGTTCAACATTCGAGGCAGTTGAAACTATTACCCACCCCCATACCCGCCCACTTTCCCTAAATGGTGTCCTGTCCCACCGTGCCCCTACCAGTGCAGGAGATCGGTAGCTAGTGACGGATAAGTGGCACGGCCGTACCAATCCTTACGGCGGAGCGTCCCGCGTTTACGACTCGCCGGTAACGAACGGCCGTCCCTTTGATGCTTGCACCAATTTCTGTGCGCTGCGACAAACCTAGGCAGCGGCAGCTCCACACACGATCCTGTCGAGAATGGTGAATTATCCCTCCTCCACCTCCCCCGACTATCTACGGCCCATCTAAGATTCATGGATAACCATTCGCGCAGAAGGCTAAGAGCAAATGAGAGTGACGGCATCGAGGACAACGCCACTAGGCGAAGCACCGTCTTGCGTCCTGCTCCTCACCCCCGATTGGCGGGCTTATCTTGTGGGCCGCCATCAGGACCGCGCGTCGGGACGCAGGGTCGGCCTCACATCCATCTTAGTTCCGCGGGTGCTTCAACGCGTATGAAGGGCGTAGCACGACGAGTCAGCCCCTGCGCCTAAGGGACCGAATATAACGCAAATTAGATGCCTAATCCTTCGCCTAGCATGAGTCAGATCGGGGCCTTAGTTACGGTCAGGATGAAGGGTGCAGGACGCGTCTCTATGCAACGCGTGCCCTTCTTCTCCCGGCGGGCGGTTGGAACCGATTCGGGCGTCACTTAGCACGGAACATTGCCCGGTCTGTACCCCCTACATCTCTGGTGAGTAGTTCCGCCCAGGACAGCAACACGTTGCACATGATCGGTGACGGCCCGGAGCAACGGGACACACGCGCCAGCTGCGACCAGGCCCCGGGCAAAATTCGCGGCATTGCTCGCTGTTCCAGCACTACGGGCCTTTGGTGCAAGCCCTATGACCCCGAGTTTAACGCGGCCGGCCCTTCCGGCGACCACCGGCCAGACACCTCCGCGACGAGGGCCGTTAGGTAAAATGTGAAGGCTGATTTACGTGACACCCTGCTCTGGGCCAAGATGGCGAGGAACCTGATCGTTGGAAAAAAGTAGGACGGGCCTGTAAGCTTAGACGCACAGCTACGTGCCCGGCGCGTCGTGACGAAGTGGAATTTTACGGCTAGCAGTCCCAGATCTGTTCGCACCCGGACGCCCCATGGAGAGTGCTTCACCGCCGGAGATCCATTACACGAACCTCTAAGTTTATTAACGCAACGAAAGCCTCGCCAGTACGCGGGGCAGAGGTGCCTACTATCACCGTTAGTAGCTGCACACATGTATGTTTACTCAGTCCGCGCACCGGCACAGGCGATCAGACGCAAGTGAACAATAATAAGCGCTCAGGGATATACAGACCCCTGAGGGTTGCGCCGTGCGGAGTTCTCGAGGTTAGGGAATCCCGGCGCGCCGACTCAATCGGGCCGACGTAGCCGGTGATGAACCCAACTCTGGCGGGCTCAGGGGCAGATACAGCACAGTCAGCAGAGGAGGGGGGGTGGTAGCAGCGTCGCACACGAGTGAAATAGCTCGTCCGTCGCGAGCGTAGAGCCAAGGTATGACCGCCCGTATACAGGCAAAGACGCACGACCTGGAGTACGACTATCGAGGTACGACATGTGAGGGCGCCCGCCTTACACATTTGGCGCGTCCGCAAGGCGATGCACTTAAATTGAGCCCGGAAGCGAAGATAGTCGGATGCATGGCATGTCTGCGTCGGAGGTTGAGGGTTACAGATGACGCGCACCGCCTTCCGGCCCTCCCACCACGCCCCCGGG
>GR0060@2
GGAGTCGAGCCTGTAGCAGACAAGATCACAAGCTAGGGCCGCCGGGTCTCATCCGGTGAGGATAGGACCCCATTAGTGACAGCCGCTCGGTCAACCTCCGAGTGTGCCGGTTAGAGCGTTCCTATCCCCGTAGTTCGACTGGTATCCTGGGCCTACCCTTAATGTGTACTGCGGCTCGGGATGCGATCGGCGAACGGGACCGCCTTTGAATATCCAGACGGAAGTAGCGTCCTTTACGCAACGCTGCGGTGGCGCGCTCCCGCTGTTGGTTACATGGCTGGCGTGCGCAATGTAGGTGCGTGCCAAGCAGTCGCGGCTCACTGCCAGCGGATGGCCGGCCGCGTGACCCCCGAGGAAAGGTGAACCCCGCCACGATTCTCTGTCTTGGCTTACCTTCCCTGAGGACGGGCTGCAATCCCGTTTAACGCCTAATCGTGAACCCTTATTCGACCGCCTGCGGAATCGGCAAACCGGGAGGGGCCCAGCGCAGTGCACCCATCCACGGGTAATCGACGGATGTCAAACCCCGCCTCTTAAAAGGAAAGTGCAATCACCGGCCTGGGAAGTTCCGACTTAGCTCCCGAGGCGTAGAGGTCGGTCCTACACTGATGTGCCAACGGCCTTTTTAGAGCCACCAGTGGGGACTCGAGCGGTCGCTAACCACCCTTCCATGAGGCCTTGGCATTTGATGTTATACGCCCCAGCCTCGGCGAACATCTCGTTGTTATGTCCGAGGGTATGCTTCGGTCCTTGCCGGAATGACGCGGCTCACCGTAGCATCAGACCGAGGCCCTGTTTATGAAGAACCTGTGCCTGCAGGCCGCAAATCGGTGTGACCGGGGCGCGAGCCCAATGGGCAATCCTCTATGGCCTGCGAGCAAGGTGGCATCGCCCTAACCCTCAGGCGGAGGGTCCTCGTGGAGTGATCGACAGCTGCTAGTCCGAACAAGAGCGCCCCGGGCGAGAGTCGCTCAGCCGCCAAGATGGTCGGCCGAGCATCACGTACCTACTCATAACGGCTGCACAGCCACGAGAGCACCTGTTGTGATCGTCCCCCGGAAGCAAGCAGGTACACTTCCCATGACATAGCGCGGGGCCTGATTGAGGCGCGGGCAGCTTGCTGATCCATCTCAATGCTCGACGTGCGCCCGTGCCGGTGGTCCATTTCTCACAACGGGCTTCAGCGCTGCCTTAGGCGCTCAACTGTCCGGGCCGTACCACTCTTCACGCCACGCGGACATAGTGGTACACCCAACGTACTACATGCCCTTCTGAACGGCAAGAGGCGAGGGCCGCTGACCTCAGGACTGCTTCGTTCCTGATGCCTCTCACACCCCAGAGGTTATTGCTGTCAGAAATCACCACCTTCTGATCACGCCTTTAGGAAGCTGGCCTCACTCATCACGTCCAAAGGGCGGCCACCCTTCTGGAAGACTAACGAGCGGACGCTGGGGGTATCACGGGTCAGGCGCAGGCGCCAGTGGCTCTTCGTGCGCGCAGCGACGCTTGTTAAAAGGGTGGCCTAACTGGCTTTTATGGCTGGGGAGAAGCCGGGGCAAGTGCGTGGCTGGCAAAGAGCATCCAGCGGCGAGGCTATTATGGATCTCCCTTCGAACGCTGTTGTGAGACCCGGTCGAAGTGCTGGGTGTGGAACCGTGTTTTGCGAGACGTTCCACCAGCGGCGCGTGCTTCTACATAACGACACAGCGTAAAAGTAGCCCTCTTTCTGGAGCAATGCTCGAGGTCCGACGTGGTGTGTGGGCGACGACCGACACTGGGGTACGTGGTGCCGGGAGGGCGCTTTAGTCTCAAACAACGATCCCGCCCCGGGGGTTGCAGGAGACCCTGCTTTTTCGTGTGACTAGCGCTGACCTTCAATCCATCCCGGGTCGTCTGATTAGACATCAGAGGCAGGGGAAACTATTACTCACTCCCATACCCGCCTATGTTCCCCAAGCGGGGTCCTGCCCCATCGTACTCTTACCGGTGCAGGGGGCCGGTAGCCGTTGACAGAGGGGCATTACGGCCATACAGACCCTTCTAGCGGAGCTTCTTATGTCCATGGTCCTCCGGTACCGAATGGCCGTCCTTTCGCTGTTTGCGCCAATCTCTGTGCACCTCGATACACCTAGACAGCGACATCTCCGTGCGTGGGCCTGGCGGGAACAACGGATTACTCCTCCTCCGCCTAAACCGACTATTTACGGCCCATAGAAGGCGCATGGGTAACCCTTCGCGTAGAAGGCCAAAAGCAAAGGAAAGTAACGGCGTCGAGGGCAACGCCACCAGGCGCAGCGCTGCCCTGCTGCCCGTGCCTAACTCTTGATCGGTGGGCTTGTAGTGTGGGTCACTGTCAGGCCCGCGCGTCGGGACACAAAGTCGGCCTCACATCAATCTTAGTTCCACAGGTGCTTAAGCGCGTGCGAGGGACAGATCACAGTTAGCTGGTCCCTGCGATCAAGGGATCGAATACAGCGCAAGTTAAATATCTACTCCTTAGCCGAGCGTAAGTCGGACCGGAGCCCTGGTGATGGTCAGGGTGGGGGGTACAAAACGTGTCTTCAGACAACGTGTGTCATTCTTTTCCAGGCAGGCAGCCGAGGCCGATTTGGGCGCCACTTGGCACGAAACATTGTCCGGTCTGTACTTACTACGTTTCTAGTGAGTAATTCCGCTCAGGACAGCAGAGCACTACACATGGGCAACGACGTCCCGGAACAACGTGACATACGTGCCAGCTACGACCAGGCCCCGGGCGGAATTCGCGGCATGGCTTGCCGCCCTGGAGCCACGTGCCTTTGGCGCCAACTCCACAACCCCGGACCCAGCGCGATTAGCCCTTCCGGCGACCAACGGCCAGCCGCCTCTGAAATGAAAATCGCTGGACAGCCCGCTAAGGACGATTTCCGCGGCGATCCGTCCCAGGCCGGGGCGACGAATAGACTGACCACCGAAGCAAAGTAGGGCGGGCCCGTCAACGGGAACATACAGTCACATATACGGAACGCCGTGGCAAAGTGAAGTTTTACGATTATTAGTCCCCAACCTGCCTGAACCCGAGCGCCCCCTAGAGGGTACCCCGACGTCGGAGATCCACCATGTGGATCCCTACTTCCATTCGTGCAACGAAAGCCTCTCTAGCACGTTGGTCCAGGACGCCCCATCTCGTCACCAACAATCGTATACGCACCCTTCCGCTTAGTCCACATATCGACGCAGGCGAGCAGACTTAAGCGAACGAGAATGAGCGTTCAGGGGCGTATAGGCCCTCGAAGGCTGCGCCTCTCGGAGGTCTAAGGGTTGAGGACGCCCGGAGCACCAACTCAATTGAGCCGACATGGCCGGTAACAAGCTCAGCCTTAATGGGCTCCGGGGCAGACGTCGCGTAATCGGCAGAAGGGAGTGAGTGGTGGCAGCGTCGCCTATGGGCGCAACGGCTTGTCCGTTGCGAGCATGGAGCCAGGGCAGGACCACCCGTATACAGGTAAAGACGCGTGGCCTAGAGCGCGACTGTCAGTGCGCGACATTTGGTGGCGCCCGCCTTCCACATCTGGCGCGTACACAGAGCGACACGCTTGAACGGAGTCCGGAAGCGAAGGCAGTCGGGCGAATGGCATGCTGGCGTCGAAAATTGCAGATTACAGGTGACACGCGTCGTATTCCGGCTCTCCCACCACACCTTCGGG
>BR0013@2
GGAGTCGAGCCTGCAGCAGACAAGATCACGAGCTAGGGCAGCCGGGTCTCATCCGGTGAAGATAGGACCCCATTAGTGCCAGCCGCTCGGTCGACCTCCGAGGGTGCCGGTTAGAGCGTTCCGATCCCCGTAGTTCGACTGGTACCCTGGGCCTACCCTTAATGTGGACTGCGGCTCGGGATGCGATCGGCGAACGGGACCGCCTTTGAATATCCAGGCGGAAGTAGCGTCCTTTACGCAACGCTGCGGTGGCGCGCTCCCGCTGTTGGTTACACGGCTGGCGTGCGCAATGTAGGCGCGTGCCAAGCAGTCGCGGCTCACTGCCAGCGGATGGCCGGCCGCGTGGCCCCCGAGGAAAGGTGAACCCCGCCACGATTCTCTGTCTTGGCTCACCTTCCCTGGGGACGGGCTGCAATCCCGTTTAACGCCTAATCGTGAACCCTGATTCGACCGCCTGCGGAATCGGCAAACCGGGAGGGGACCAGCGCAGTGCCCCCATACAAGGGTAATCGGCGGATGTCAAATCCCGCCTCTTAAAAGGAAAGTGCAATCACCGGCCTGGGAAGGTCCGACTTAGCTCCCGAGGCGTAGAGGTCGGTCCTACACTGATGTGCCAACGGCCTTTTTAGAGCCCCCAACGGGGACTCGAGCGGTCGCTACCCACCCTTCCATGAGGCCTTGGCATTTGATGTTATACGCCCCAGCCTCGGCGAACATCTCGTTGTTATGTCCGAGGGTATGCTTCGGTCCTTGCCGGAATGACGCGGCTCACCGTAGCATCAGACCGGGGCCCTGTTTATGAAGAACCTGTGCCTGCAGGCCGCAAATCGGTGTGACCGGGGCTCGAGCCCAATGGGCAATCCGCTATGGCCTGCGAGCAAGGTGGCATCGCCCTAACCCTCAGGCGGAGGGTCCTCGTGGAGTAATCGACAGCTGCTAGTCCGAGCAGGAGCGCCTCGGGCGAGAGTCGCTCAGCCGCCAAGATGGTCGGCCGAGCATCACGTACCTACTCATAACGGCTGCACAGCCACGAGAGCACCTGTTGTGATCGCCCCCCGAAAGCAAGCAGGTACACTTTCCATGACATAACGCGGGGCCTGATTGAGGCGCGGGCAGCTTTCTGGTCCATCTCAATGCTCGACGTGCGCCCGTGCCGGTGGTCCATTTCTCACAACGGGCTCCAGCGCTGCCTTAGGCGCTCAACTGTCCGGGCCGTACCACCCTTCACGCCACGCGGACATATTGGTACACCCAACGTACTACATTCCCTTCTGAATGGCAAGAGGCGAGGGCCGCTGACCTCAGGACTGCTTCGTTCCTGATGCCTCTCACACCCCAGAGGTTATTGCTGTCAGAAATCACCACCTTCTGGTCCCGCCTTTAGGAAGCTGGCCTCACTCACCACGTCCAAAAGGCGGCCACCCTTCTGGAAGACTAACGAGCGGACGCTGGGGGTATCACGGGTCAGGCGCAGGCGCCAATGGCTCTTCGTGCGCGCAGCGACGCTTGTTAAAAGGGTGGCCTAACTGGCTTTTATGGCTGGGGAGAAGCCGGGGCAAGTGCGTGGCTGGCAAAGAGCATCCAGCGGCGAGGCTATTATGGATCTCCCTTCGAACGCTGTTGTGAGACCCGGTCGAAATGCTGGGTGTGGACCCGTGTTTTGCGAGACGCTCCACTAGCGGCGCGTGCTTCTACATAACGGCACAGCGTAAAAGTAGCCCTCTTTCTGGAGCAATGCTCGAGGTCCGACGTGGTGTGTGGGCGACGACCGACACTGGGGTACGTGGTGCCGGGAGGGCGCTTTAGCCTCAAACAACGATCCCGCCCCGGGGGTTACAGGAGGCCCTGCTTTTTCGTGTGACTAGCGCCGACCTTCAATCCATCCCGGGTCGTCTGATTAGACATCAGAGGTAGGGGAAACTATTACTCACTCCCATACCCGCCTATGTTCCCCAAGCGGGGTCCTGCCCCATCGTACCCTTATCGGTGCAGGGGGCCGGTAGCCGGTGACGGAGGAGCATTACGGCCATACAGACCCTTCTAGCGGAGCTTCCTATGTCCATGGTCCTCCGGTAACGAATGGCCGTCCTTTCGCTGCTTGCGCCAATCTCTGTGCACCTCGATACACCTAGGCAGCGACATCTCCGTGCGTGGGCCTGGCGAGAACAACGGATTACTCCTCCTCCGCCTCACCCGACTATTTACGGCCCATAGAAGGCGCATGGGTAACCCTTCGCGCAGAAGGCCAAGAGCAAAGGAAAGTAACGGCGTCGAGGGCAACGCCACTAGGCGCAGCGCTGCCCTGCTGCCCGTGCCTAACTCTTGATCGGTAGGCTTATAGTGTGGGTCACTGTCAGGCCCGCGCGTCGGGACACAAGGTCGGCCTCACATCAATCTTAGTTCCACAGGTGCTTAAGCGCGTGCGAGGGACAGAGCACAGTTAGCTGGTCCCTGCGATCAAGGGATCGAATACAACGCAAGTTAGATACCTACTCCTTCGCCGAGCGTGAGTCGGACCGGAGCCCTGGTGATGGTCAGGGTGGGGGGTACAAAACGTGTCTTCATACAACGTGTGTCCTTCTTTTCCAGGCAGGCAGCCGGGGCCGATTTGGGAGCCACTTGGCACGAAACATTGTCCGGTCTGTACTTACTACGTTTCTAGTGAGTAATTCCGCTCAGGACAGCAGCGCACTACACATGGGCAACGACGGCCCGGAGCAACGTGACATACGTGCCAGCTACGACCAGGCCCCGGGCGGAATTCGCGGCATGGCTTGCCGCCCTGGAGCCACGTGCCTTTGGCGCCAACTCCACGACCCCGGACCCAGCGCGACCAGCCCTTCCAGCGACCACCGGCCAGCCGCCTCCGAAATGAAAATCGCTGGACAGCCCGCTAAGGATGATTTCCGTGGCGATCCGTCCCAGGCCGGGGCGACGAATAGACTGACCACCGAAGCAAAGCAGGGCGGGCCCGTCAACGGGAACACACAGTCACATATCCGGAACGTCGTGGCAAAGTGAAGTTTTACGATTATTAGTCCCCAACCTGCCTGAACCCGAGCGCCCCATAGAGGGTACCCCGCCGTCGGAGATCCACCATGTGGATCTCTACTTCCATTCGTGCAACGAAAGCCTCTCTAGCACGTTGGGCCAGGACGCCCCAGCTCGTCACCAACAATTGTATACGCACACTTCCGCTTAGTCCACGTATCGACGCAGGCGAGCAGACTCAAGTGAACGAGAATGAGCGTTCAGGGGCGTACAGGCCCTCGAAGGCTGCGCCTCTCGGAGTTCTAAGGGTTGAGGACGCCCGGAGCACCAACTCAATTGAGCCGACATGGCCGGTAACAAGCTCAGCCTTAATGGGCTCCGGGGCAGACGTCGCGTAATCGGCAGAAGGGAGTGAGTGGTGGCAGCGTCGCCTATGGGCGCAACGGCTTGTCCGTTGCGAGCATGGAGCCAGGGTAGGACCACCCGTATACAGGTAAAGACGCGTGGCCTAGAGCACGACTGTCAGTGCGCGACATTTGATGGCGCCCGCCTTCCACATCTGGCGCGTACACAGAGCGACACGCTTAAACGGAGTCCGGAAGCGAAGGCAGTCGGGCGCATGGCATGCTGGCGTCGAAAATTGAAGATTACAGGTGACACGCGCCGTATTCCGGCTCTCCCACCACGCCTCCGGG
>CH1125@1
AGGGCTGAGCCTGCGGCAGACAGAACCACGAGCTAGGTCCGCCGGGCCGCATTCGGTAAAGGTAGGACCCCATTAGCGCCGGACACCCGGTCGGCTTCCGAGGATGCTGATTAGATCGCGCCGATCCCCGTAGTTCGACTGGTACCCCGGGCCGGCCCTTCCTGGGGACTGCAGCTCGGGATGAGGTCGGCGCGCGAGGCCGCCCTCGAATATCCAGGCGGAATTATCGGCCGCCACGCAGCGCTGCGGTAGTGCGCGCCCGCTGTTGGTTGCACGACTGGCGTGCGCAGTGTAGGTGCGCGTCAAGCAATCGTGGCTCGCTAATAGTGGCCGGCTGGCCACTTGGCCCTAGGGGAAAGGGGAGCTCTGCTGCGACTCTCCGTCCCAATCCACCTTACCGTAGGACGGGCTGCAACCCCGTCTCACGCCTAGTCGTGCATCCGGGTTCTACCGTCTGTGGAACCGGCCAGCCAAGAGAAAACCCGCGCAGTGTCCCTATATCCGGGTAAGCGGCAGATGCCAAATCCCGCCGCTTGAGAAGAGAGTGCAATCACCGGCCTGGGAAGGTCCGATCCCGCTCCCGGGGCGTAGAGGCCGGTCCTCCCCTGATATGTAAGCGGATTTTTTAGAGCCCCCAGCGGGAACTCGAGCGGCCGCTACCCACCCTTCCATGCAATCTTGGAGTTCGACGTTGCACGCACAAGTTTCGGCTAATAGCTCGTTGGTATGCTCGAAGATATGCTTCGGTACTTGCCGGGATGACGTGACTCACCGTAGCATCGAGTCGGAGCTCCACTGAGGGGGGACCTGGTCCTATGAGCCGCAGACTGGTGTGACCGGGACTCGAGTCCCATGGACGAGCCGCTATGGTCTGCGAGTAAGGTGGCATCGCCCTAACCCTCAGGAGGAGGGTCCCAGTGTGACAACTGCCAACGGCCAGTCCAAGCCGAAGTGCTCCGGGCGCGCGTCGTTTAGCCGCCAAAATAGTCGGTCGGGCCCCACGCACTTCCGCCTACCGACTACCAGATCACGAAAATGCCGGCGTCGATTGCCCACTGGGAGCAGGCAGGTGCACTTTTTATGACATAACACGAGGACTGGTTGAGGCGCGGGCAGTTCGCTGGTCCACCTCAATGCCCGCCGTGCGCCCGTGCCGGTGGTCCATTCCTCACAACGGGCTCCAGCGCTGCCGTAGGCGCTCAGCTGTCCGGGCCATACCACCCTTCACGCCACGTGGACGCAGTTTGGTCCCCAGCGTACTACATGCCCTTCTGAACGGCAAGAGGCGCGGGCCGCTGACCTCAGGGCTGCGCCGTCCCTGATGCCGCCTAACCAACGAAGGTTATTGCTGTCAGAAGTCGCCACCCTCCGAGCCCACCCCCAGTAGGCCTGCCCCACTCACCACGTCTAAAAGGTGGCCACCCCTTGGGACGACCAACGAGCGGCCGACGGGGGCATCGAGGATCGGGCGCAGGCACCAATGGCTCTTCGCGCGCGTGGTGACGCTTGCTAAAAGAGTGGCTTAGTTGGTTCTCCTGGCTTAGAAAAAACCTGGACAGTCGCGTGGCTGGCAAAGAGCACCCAGTGGCTAAGCTGCTGCGAATATCCCTTTAAACGCTGTTGTAAGACCCGATCGAAATGCCGAGCGTGGACCCGTGTTGCGAGAGGCGCTCTCCCGGCGGCGCGTGCTCCCACAGGACGGCACAGCGTGAGGGTGGCCCCCTTCCTGGCGTACCACTTGGGGCCCGACGTGGTGGGTGGGCGGCGATAAGCACTGGGGCACGTGGTGCCGAGAGGGCGCTCTAGTCGAAAGCGACGACCCCACCCTTGGGAGTACAGGAAGCACTGATTTTGCGTATGATTAGCGCCGACATTTAATCTGCCCCGGACCGTTTTGTTCGATATCCGAGGCAGTTGAAACTACTCATCACCCCCATACCCTTCCATGTTCCCTAAGCGGTGTCTTGCCCCATCGTACCACTGCCGGTGCAGGGGACCGGTAGCCGGTGACGGAGGAGCGTCACGGCCATACCGATCTTTCTGGCGGAGCTTCCCACATCCACGGCTCGTCGGTAACGAACGGCCGTTCTTTTTATGCTTGCGCCAATCTCTGTGCGCCTCGATACACCTATGCGGCGGCAGCTCCGCACGCGGGCCTGTCGAGAACGACGGATTACTCCTCCTCCACCTCACCCGACCATCCACGGCCCATCTAGGATTCATGGGTAACCCTTCGCGCAGAAGGCCCAGAGCAAAGGGAAGTGACGGCGTCTATGGCGACGCCACTAGGCGAAGCACTGTCCTGCTGCCCGTGCCTCACCCCTGATCGGCGGGCTTATAGTGTGGGCCGCCGTCAGGCCCGCGCGTCGGGACGCAAGGTCGGTCTCACATAAATCCTGGTTCCGCGGGCGCTTAGACGCGTATAAAGGACGTAGCGCAGTTAGTCAGCCCCTGCGCTCAAGGGATCGAATATAACGCAAATTAGATACCTACTCCTTCGCCGAGCATGAGTCAGGCCGGGGCCCTAGTGACGGTCAGGGTGGGGGGTGCAAGACGTGTCTTTATACAACGCGTGTCCTTCTTCCCCCGGCGGGCGGTCGGGGCCGATCCGAGCGTTACTTAGCCCGGACCGTTGCCCGATCTGTACCCCCTACGTCCCTGGTGAGTAGTTCCGCCCAGGACAGCAGCGCACTGCACATGGGCAGCGACGGCCCGGAGCAACGGGCCGCACGCGCCAGCTGTGATCAGATTCCGGGCGGAATTCGCGGCATGGCTCGCCGTTCCGGCACTACGGGCCTTTGGTGCAAGCCCTCCGGCCCCGAGCTTAACGCGACCGGCCCTGACGGCGACCACCGGCCAGCCGCCTCCGCGACTAAGGCCGTTAGGTAGCACGCGAAGGCTGATTTACGTGACACCCTGCTCTGGGCCAAGATGGCGAGGAACCTGACCGTCGAAAAAAAGTAGGGCGGGCCCGTAAGCGGGGACGCACAACCACATGCCATACGCGTCGTGGCGGAGTGAAGGTCTACGGCTAGCAGTCCCAGACCCGTTCGCATCTGAACACCCTATAGGGAGTGCTCCGCCATCAGAGATCCACCATGTGAATCTCTACTTCCATTCATGCAACGAAAGTCTTGCTAGTACGCTGGGCCAAGGTGCCTCCTATCGTCACCAACAGTTGTATACGCACACTTCCGCTCAGTCCACGCACCGGCACAGGCGATCAGACTCAAGTGAACAATAATGAGCGTTCAGGGGTATACAGATCCCTGAGGGCTGCACATCGCGGGGTTCTAGGGGTTGAGGAATCCCGGCGCACCAACTCAATTGGGCCGACATGGCCGGTGACGAGCTCAACCTTGGCGGGCTCAGGGGCAGACACAGCACAGTCGGCAGAGGGGGGGGGGTGGTGGCAGCGCCGCCTATGGTCGCAACGGCTTATCCGGCGCGAGCGTGGAGCCAGGGTAGGACTACCTGTATACAGGCCAAGACGTGCGACCTGGAGTACGACTGTCAGTGTACGACATGTGAGGGCGCCCGCCTTCCACATCTGGCGCGTCCGCAAAGCGACACGCTTAAGCGGAGCCCGGAAGCGAAGGCAGTCGGACGCATGGCATGTCTGCGTCGAAAATTGAGGATTATAGGTGACACGCGCCGCATTCCGGCCCTCCCACCACGCTCCCGAG
>Pyo-65121003-00562@3
GGAGCCGCGCCTGCGGCAAACGGAATCACGAGCTATATCCACCGGGCCGCATCAGGTAAAGGTAGGGTCCCATTAGCGCTGGACACCCGGTCGGCTTCCGAGGATGCTGATTAGATCGCGCCGATTCCCGTAGTTCGACTGGCACCCCTGGCCGGCCCTTCCTGGGGACTGCAGCTCGGGATGCTATCGTCGAATGGGGCCGCCCTTGAATATTTAGGCGGAATTAGCGGCCGCCACGCAGCGCTGCGGTAGTGCGCGCCCGCTGTTGGTGGCACGACTGGCGTGCGCAGTGTAGGTGCGCGTCAAGCAATCGTGGCTCGCTAATAGTGGCCGGCTGTCCACTTGGCCCTAGGGGAAAGGGGAGTTCTGCTGCGACTCTCCGTCCCAATCCACCTTACCGTAGGGCGGGCTGTAATCTCGCCCCACGCCTAATCGTGCATCCGGGTTCTGCCGTCTTTGGAACCGGCAAGACGAAAGGGGCCCCGCGCAGTGCCTCTATACACGGGTGATTGGCAGATGCCAAATCCCGCCTTTCAGGAGGGGAGTGCGCCAACTGTCCTGGGAAGGTCCGATCCCGCTCCCGGAGCGTAGAGGCCGGTCCTCCCCTGATATGTAAGCGGATGTTTTAAAGCCCCCGGCAGGAATTCGAGCGGCCGCTACCCACCCCTCCATGCAATCCTGGAATTCAACGGTGCACGAACCAGCCTTGGCTAACAGCCCGTTGGTGTGCCCGAGGGTATGCCTCGGTCCTTGCCGGAATGACGCGACTCACCGTGACATCGGGCCGGAGTCCTACTTATGGAGGACCCGGGACTATGGGCCGCAGATCGGCGTGGCCGGGACTCGAGCCCCAGGGACAAGCTGCTATGGTCTGCGAGTAAGGTGGCATCGCCCTAACCCTCAGGAGGAGAGTCCCCGTGTGACAATCGCCAGCGGCCAGTCCAAGCCGAAGTGCTCCGGGCAAGAGTCGCTTAGCCACCAGGACGGTCGGCCAAGCATCGCGTACCTACTCATGACGGCTGCACAGCCACGAAAGTGCCTGTTGTGATCGCTCCCCGGGGGCAAGCAGGCACACTTTCCATGATGTAACGAGGGGCCTGGTTGGGACTCAAGCAGCTTGCTGGTCCACCTCGGTGCTCACCGCGCGCTCGCGCCGGCGGTTCATTCTTCACAACGGGCTCCAGCGCTGTCGTAGGCGCTCAAATGTCCGGGCCGTCCCAACCTTCAATCCACGTGGACGCAGTTTGGTCCCCAGAGTACTACATGTCCTTCCGAACGGCAAGAGGCGCGGGCCGCTGACCTCAGGGCTGCGCCACCCTTGATGCCGCCTAACCAACGAAGGTCATTGCTGGTAGAAGGCGCCACCCTCCGAGCCCACCTTCAGGGGGCTGGCCTCACCCACCACGTCTGCAAGGTGGTTGACCCTTTGGACGACTAACGAGCGGCCACTAGGGGCATTGCGGGTCGGGCGCATGCGCCAATGGTTCTTCGCGCGCGTGGTGACGCTTGCTAAGAGAGTAGCCTAGCTGGCTTTCACGTCCGGGGAAAAGATGGGGCAGGTGCGTGGCCGGCAAAGAGCATCCAGCGGCTAAGCTGTTACAAATCCCCCTTTGGGATCCTTGGCAGAAATCGGTTGGGAGGTCGAGCGTGGACCCGGGTTTTACGAGGCGCTCCACCGGCGATACATGCTCCCACGGGAAGGTACGGCATGAGGGCAGTCCTCTTTTTGAAATCCCGCTTAGGGCCAGACGTGGTGTTTAGACTGCGACCGATACTGGGGCGCGTGGTGCCGAGAATGAGCTCGATTCGCAAACGACGGTCCCACCCCTGGGGGTACAGGGAGCACTGCTTTTGCGTGTGACTAGCTCCGGCCTTTAATCTGCCCCGGGTCGTTTTGTTCGACATTCGAGGCAGTTGAGACTATTACCCACCCCCATGCCCGCCCACTTTCCCTAAATGGTGTCCTGTCCCACCGTGCCCCTACAGGTGCAGGAGATCGGTAGCCGGTGACGGAGGAGTGGCACGGCCGTACCGATCTTTACGGCGGGACTTCCCGCGTTCGCGACTCGCCGGTAACGAACGGCCGTCCCTTTGATGCTTGCGCCAATTTCTGTGCGCTTCGACAAACCTAGGCAGCGGCAGCTCCACACACGATCCTGTCGAGAATGGTGAATTATCCCTCCTCCACCTCCCCCGACTATCTACGGCCCATCTAAGATTCATGGATAGCCATTCGCGCAGAAGGCTAAGAGCAAAGGAGAGTGACGGCATCGAGGACAACGCCACTAGGCGAAGCACTGTCTTGCGGCCTGCGCCTCACCCCTGATCGGCGGGCTTATCGTGTGGGCCGCCATCAGGACCGCGCGTCGGGACGCAAGGTCGACCTCACATCCATCTTAGTTCCGCGGGTGCTTCAACGCGTATGAAGGGCGTAGCACGACGAGTCAGCCCCTGCGCCTAAGGGACCGAATATAACGCAAATTAGATGCCTAATCCTTCGCCTAGCATGAGTCAGATCGGGGCCTTAGTTACGGTCAGGATGAAGGGTGCAGGACGCGTCTCTATGCAACGCGTGCCCTTCTTCTCCCGGCGGGCGGTTGGAACCGATTCGGGCGTCACTTAGCACGGAACATTACCCGGTCTGTACCCCCTACATCTCTGGTGAGTAGTTCCGCCCAGGACAGCAGCACGCTGCACATGGTCGGTGACGGCCCGGAGCAACGGGACACACGCGCCAGCTGCGACCAGGCCCCGGGCGAAATTCGCAGCATTGCTCGCTGTTCCAGCACTACGGGCCTTTGGTGCAAGCCCTATGACCCTAAGTTTAACGCGGCCGGCCCTTCCGGTGACCACCGGCCAGCCACCTCCGCGACGAGGGCCGTTAGGTAGAATGCGAAGGCTGATTTACGTGACACCCTGCTCTGGGCCAAGATGGCGAGGAACCTGATCGTTGGAAAAAAGTAGGACGGGCCTGTAAGCTTAGACGCACAGCTACGTGCCCGGCGCGTCGTGACGAAGTGGAATTTTACGGCTAGCAGTCCCAGATCTGTTCGCACCCGAACGCCCCATGGAGAGTGCTCCACCGCCGGAGATCCATTACACGAACCTCTAAGTTTATTAATGCAACGAAAGCCTCGCCAGTACGCTGGGCAGAGGTGCCTCCTATCACCGTTAGTAGCTGCACACATGTATGTTTACTCAGTTCACGCACCGGCACAGGCGGTCAGACTCAAGTGAATAATAATAAGCGCTCAGGGATATACAGACCCCTGAGGGTTGCGCCGTGCGGAGTTCTCGAGGTTAGGGAATCCCGGCGCGCCGATTCAATCGGGCCGACGTAGCCGGTGATGAACCCAACTCTGGCGGACTCAGGGGCATATACAGCACAGTCAGCAGAGGAGGGGGGGTGGTAGCAGCGTCGCACACGAGTGAAATAGCTCGTCCGTCGCGAGCGTAGAGCCAAGGTATGACCACCCGTATACAGGCAAAGACGCACGACCTGGAGTACGACTATCGAGGTACGACATGTGAGGGCGCCCGCCTTACACATTTGGCGCGTCCGCAAGGCGACGCACTTAAATTGAGCCCGGAAGCGAAGGTAGTCGGATGCATGGCATGTCTGCGTCGGAGGCTGAGGGTTACGGATGACGCACACCGCCTTCCGGCCCTCCCACCACGCCCCCGGG
>CH1127@1
AGGGCTGAGCCTGCGGCAAACAGAATCACGAGCTAGGTCCGCCTGGCCGCACCCGGTGAAGGTAGGATCCCATTAGCGCCAGCCACTCGGTCGGCTCCCGAGGATGCTGATTAGAGCGTGCCGATCCCCGTAGTTCGACTGGTACCCCGGGCAGACCCTTCCTGGGGACTGCGGCTCGGGATGCGATCGGCGAACGGGGCCGCCCTTGAATATTTAGGCGGAATTAGCGGCCGCCACGCAGCGCTGCGGTAGTGCGCGCCCGCTGTTGGTTGCACGACTGGCGTGCGCAGTGTAGGTGCGCGTCAAGCAATCGTGGCTCGCTAATAGTGGCCGGCTGGCCACTTGGCCCTAGGGGAAAGGGGAGCTCTGCTGCGACTCTCCGTCCCAATCCACCTTACCTGAGGACGGGCTGTAATCCTGTCTCACACCCAATCGTGCATCTTGATTCTGCCGTCTGTGGAACCGGCCAGCCAAGAGAAAACCCGCGCAGTGTCCCTATATCCGGGTAAGCGGCAGATGCCAAATCCCGCCGCTTGAGAAGAGAGTGCAATCACCGGCCTGGGAAGGTCCGATCCCGCTCCCGGGGCGTAGAGGCCGGTCCTCCCCTGATATGTAAGCGGATTTTTTAGAGCCCCCAGCGGGAACTCGAGCGGCCGCTACCCACCCTTCCATGCAATCTTGGAGTTCGACGGTGTACGAACCAGCCTTGGCTAACAGCCCGTTGGTGTGCCCGAGGGTATGCCTCGGTCCTTGCCGGAATGACGCGACTCACCGTGACATCGGGCCGGAGTCCTACTTATGGAGGACCTGGGACTATGGGCCGCAGATCGGCGTGGCCGGGACTCGAGCCCCAGGGACAAGCTGCTATGGTCTGCGAGTAAGGTGGCATCGCCCTAACCCTCAGGAGGAGGGTCTCAGCGTAGTAACTGCCAACGGCCAGCCCAAGCCGAAGTTCTCTGGGCGCACGTTGTTTAGCCGCCAAAATAGTCGGTCGAGTCCCACTTACTTCCGCCTACCGACTACCAGATCACGAAGATGCCGGCGTCGAGTGCCCACTGGGAGCAGACAAGTGCACTTTTTACGCCATAACACGAGGACTGGTTGAGGCGCGGGCAGTTCGCTGGTCCACCCCAATGCCCGCCGTGCGCCCGTTCCGGTGGTCTATTCCTCACAACGGGCTCCAGCGCTGCCGTAGGCGCTCAACTGTCCGGGCCGTACCAACCTTCAAGCCACGTGGACGCAGTTTGGTCCCCAGAGTACTACATGCCCTTCTGAACGGCAAGAGGCGCGGGCCGCTGACCTCAGGGCTGCGTCGTCCCTGATGCCTCTCACACCCCGAAGGTTATTGCTGTCAGAAAGCGCCACCCTCCGAGCCCACCTTTAGTGAGCTGGCCTCACCCACCACGTCTAAAAGGTGGCCACCCTTCGGGACGACCAACGAGCGGCCGACGGGGGCATCGAGGATCGGGCGCAGGCACCAATGGCTCTTCGTGCACGCGGTGACGCCGGCTCAAAGAGCGGCTTAGTTGGTTCTCCTGGCTTAGAAAAAACCTGGACAGTCGCGTGGCTGGCAAAGAGCACCCAGTGGCTAAGCTGCTGCGAATATCCCTTTAAACGCTGTTGTAAGACCCGATCGAAATGCCGAGCGTGGACCCGTGTTGCGAGAGGCGCTCTCCCGGCGGCGCGTGCTCCCACAGGACGGCACAGCGTGAGGGTGGCCCCCTTCCTGGCGTACCACTTGGGGCCCGACGTGGTGGGTGGGCGGCGATAAGCACTGGGGCACGTGGTGCCGAGAGGGCGCTCTAGTCGAAAGCGACGACCCCACCCTTGGGAGTACAGGAAGCACTGATTTTGCGTATGATTAGCGCCGACATTTAATCTGCCCCGGACCGTTTTGTTCGATATCCGAGGCAGTTGAAACTACTCATCACCCCCATACCCTTCCATGTTCCCTAAGCGGTGTCTTGCCCCGTCGGACCCCTGCCGGTGCAGGGGACCGGTAGCCGGTGACGGAGGAGCGTCACGGCCATACCGATCTTTCTGGCGGAGCTTCCCACATCCACGGCTCGTCGGTAACGAACGGCCGTTCTTTTTATGCTTGCGCCAATCTCTGTGCGCCTCGATACACCTATGCGGCGGCAGCTCCGCACGCGGGCCTGTCGAGAACGACGGATTACTCCTCCTCCACCTCACCCGACCATCCACGGCCCATCTAGGATTCATGGGTAACCCTTCGCGCAGAAGGCCCAGAGCAAAGGGAAGTGACGGCGTCTATGGCGACGCCACTAGGCGAAGCAATGTCCTGCTGCCCGTGCCTCACCCCTGATCGGCGGGCTTATAGTGTGGGCCGCCGTCAGGCACGCGCGTCGGGACGCAAGATCGGTCTCACATAAATCCTGGTTCCGCGGGCGCTTAGACGCGTATGAAGGACGTAGCGCAGTTAGTCAGCCCCTGCTCTCAAGGGATCGAATATAACGCAAGTTAGATACCTACTCCTTCGCCGAGCATGAGTCAGACCGGGGCCCTAGTGACGGTCAGGGTGGGGGGTGCAAGACGTGTCTTTATACAACGCGTGTCCTTCTTCCCCCGGCGGGCGGTCGGGGCCGATCCGAGCGTTACTTAGCACGGAACGTTGCCCGATCTGTACCCCCTACATCTCTGGTGAGTAGTTCCGCCCAGGACAGCAGCGCACTGCACATGGGCAGCGACGGCCCGGAGCAACGGGACGCACGCGCCAGCTGCGATCAGATTCCGGGCGGAATGCGTGGTGCGATTCGCCGCCCTGGAACCACGTGCCTTTGGCACCAACCCCACGACCCCGAGCTCAGCGCGACCAGCCCTGCCGGCGACCACCGGCCAGCCGCCTTCGCGATGAAGGCCGTTAGGTAGAACGCGAAGACTGATTTCCGTGGCACCCTGCTCTGGGCCAAGACGACGAGTAGACTGATCGTCGAAAAAAAGTAGGGCGGGCCCGTAAGCGTGGACGCACAACCACATGCCATACGCGTCGTGGCGGAGTGAAGGTCTACGGCTAGCAGTCCCAGACCCGTTCGCATCTGAACACCCTATAGGGAGTACTCCGCTATCAGAGATCCCCCATGTGAATCTTTACTCCCATTCATGCAACGCACGTCTTGCTAGTACGCTGGGCCAAGGTGCCTCCTATCGTCACCAACAGTTGTATACATATATGTTTACTCAGTCCACGCACCGGCACAGGCGATCAGACTCAAGTGAACAAGAACGAGCGTCCAGGGGTATACAGACCCCCGAGGGCTGCACATCGCGGAGTTCTAGGGGTTGAGGCATCCCGGCGCACCAACTCAATTGGGCCGACGTAGCCGGTAACGAGCTCAGCCTTGGCGGGCTCAGGAGCAGGCATAGCGCAGTCGGCAGAGGGGGGGGGGCGGCGGTAACATCGCCTATGGGCGCAACGGCTTATCCGTTGCGAGCGTGGAGCCAGGGTAGGATCACCCGTATACAGGCAAAGACGTGCGACCTGGAGTACGACTATCGAGGTACGACATGTGAGGGCGCCCGCCTTCCACATCTGGCGCGTCCGCAAAGCGACACGCTTAAACGGAGCCCGGAAGCGAAGGTAGTCGGACGCATGGCATGTCTGCGTCGGAAGTTGAGGGTTATAGGTGACACGCGCCGCATTCCGGCCCTCCCACCACGTTCCCGGG
>TN0015@1
GGGGCCGAGCCTGCGGCAGACAGAATCACGAGCTAGGTCCGCCTGACCGCATCCGGTAAAGGTAGGATCCCATTAGCGCCAGCCACTCGGTCGGCTCCCGAGGATGCTGATTAGAGCGTGCCGATCCCCGTAGTTCGACTGGTACCCCGGGCCGACCCTTCCTGGGGACTGCGGCTCGGAATGAGGTCGGCGCGCGAGGCCGCCCTCGAATATTTAGGCGGAATTAGCGGCCGCCACGCAGCGCTGCGGTAGTGCATGCCCACTACTGTCTGTCCGGTTGGCGTGTGCAGTGTAGGTGCGCGTCGAGCAATCGCGGCTCACTGCCAGTGGCTGGCCGGCCACGTGGCCCTAGGGGAAAGGGGAGCTCTGCTGCGATTCTCTGTCTCAATCCACCTTACCTGAGTACGGGCGGTAATCTCGCCTCGCGCCTAGTCGTGCATCCGGGTTCTGCCGTCGGCGGAATCGGCAAAACGAAAGGGGCCCCGCGTAGTGCCCCCATACACGGGTAATCGGCGGATGCAAAATCCCGCCTCCTAAACGGAGAGTGCAATCACCGGCCTGGGAAGGTCCGACTTATCTCCTAGGGCGTAGATGCCGGTCCTCCCCTGATATGTAAGCGGATGTTTTAGAGCCCCCAGCGGGAACTCGAGCGGCCGCTACCCACCCTTCCATGCAATCTTGGAGTTCGACGTTGCACGAACCAGCCCCAGTTAACAGATCATTGGTATGCCCGAGGGTATGCTTCTGTACTTGCCGGAATGACGTGACTCACCGTAGCATCGGGTCGGAGCCCTACTTATGGAGGACCTGTGCCTGCGGGCCGCAGATCGGTGTGACCGGGACTCGAGCCCAATGGGCAATCCGCTATGGCCTGCGAGCCAAGTGGCATCGCCCTAACCCTCAGGCGAAGGGTCCCCGTGTAGTAACTGCCAACGGCCAGCCCAAGCCGAAGTTCTCTGGGCGCACGTTGTTTAGCCGCCAAAATAGTCGGTCGAGTCCCACTTACTTCCGCCTACCGACTACCAGATCACGAAGATGCCGGCGTCGAGTGCCCACTGGGAGCAGACAAGTGCACTTTTTACGACATAACACGAGGACTGGTTGAGGCGCGGGCAGTTCGCTGGTCCACCTCAATGCCCGCCGTGCGCCCGTTCCGGTGGTCCATTCCTCACAACGGGCTCCAGCGCTGCCGTAGGCGCTCAACTGTCCGGGCCGTACCAACCTTCAAGCCACGTGGACGCAGTGGGACACCCAACGTACTACATGCCCTTCTGAACGGCAAGAGGCGCGGGCCGCTGACCTCAGGGCTGCGCCGTCCCTGATGCCTCTCACACCCCGAAGGTTATTGCTGTCAGAAAGCGCCACCCTCCGAGCCCACCCCCAGGAGGCCTGCCTCATTCCCTGCGTCTAAAAAGTGGTCACCCCTCTGGACGACTAACGAGCGGCCGCTGGGGACACCAAGGATCGGGCGCAGGCACCAATGGCTCTTCGCGCGCGCGGTGACGCTTGCTAAAAGGGTAGCCTAACTGGCTTTCATGTCTGGGGAAAAGCCGGGGCAGGTACGTGGCTGGCGAAGAGCGCCCAGCGGCTAGGCTATTATGGATCTCCCTTTGAACGCTGTTGTAAGACCCGGTCGAAATGCCGAGCTTGGACCCGTGTTGCGCGAGGCGCTCTCCCGGCGGCGCGTGCTCCCACAGGACGGCACAGCGTGAGGGTAGCCCTCTCTTTGAAGTACCGCTTGGGGCCCGACGTGGTGTGTGGGCGGCGACCGACACTGGGGCACGTGGTGCCGGGAGGGCGATCTATTCGCAAACGACGGTCCCACCCCTGGGGGTACAGGGAGCACTGCTTTTGCGTGTGACTAGCTCCGACCTTTAATCTGCCCCGGGTCGTTTTGTTCGACATCCGAGGCAGTGGGAACTACTCATCACCCCCAGACCCTCCCATGTTCCCTAAGTGGTGTCCTGCCCCATCGTACCACTGCCGTCGCAGGAGGCCGGTAGCCGGTGACGGAGAAGCGTCACGGCCATACCGATCTTTCTGGCGGAGCTTCCCACGTCCACGGCTCGTCGGTAACGAACGGCCGTTCTTTTTATGCTTGCGCCAATCTCTGTGCGCCTCGATAAACCTAGGCAGCGGCAGCTCCGCACGCGGGCCTGTCGAGAACGACGGATTACTCCTCCTCCACCTCACCCGACTATCTACGGCCCATAGAAGGTGCATGGGTAACCCTTCGCGCAGAAGGCCAAGAGCAAAGGAAAGTGACGGCGTCGAGGGCAACGCCACTAGGCGAAGCGCTGCCCTGCTGCCCGTGCCTCACCCTTGATCGGTGGGCTTATAGTGTGGGCCGCCGTCAGGCCCGCGCGTCGGGACGCAAGGTCGGTCTCACATCAATCTTAGTTCCGCAGGTGCTTAAACGCGTATAAGGGGCGGAGCGTAGTGAGTCAGCTCCTGCGCTCAAGGGATCGAATATAACGCAAGTTAGATACCTACTCCTTCGCCGAGCATGAGTCAGACCGAGGCCCTAGTGACGGTCAGGATGGGGGGTGCGGGACGTGTCTCTATGCGACGCGCGCCCTTCTTCTCCCGGCGGGCGGTTGGAACCGATCCGAGCGTTACTTAGCACGGAACGTTGCCCGATCTGTACCTACTACGTCTCTGGTGAGTAGTTCCGCCCAGGACAGCAGCGCACTGCACATGGGCAGCGACGGCCCGGAGCAACGGGCCGCACGCGCCAGCTGCGACCAGGTTCCGGGCGGAATGCGTGGTGCGGCTCGCCGCCCTGGAACCACGTGCCTTTGGCGCAAGCCCTACGACCCCGAGCTCAGCACGACCAGCCCTTCCGGCGACCACCGGCCAGCCGCCTTCGCGATGAAAACCGTTAGGTAGCACGCGAAGGCTGATTTACGTGGCACCCTGCTCTGGGCCAAGATGGCGAGGAACCTGATCGTCGAAAAAAAGTAGGGCGGGCCCGTCAATGTGGACGCGCAGCCACGCGCCCGGAACGTCGTGGCGAAGTGAAGGTCTACGGCCAGCAGTTCCAAACCTGTTCGCACCCGAACACCCCATAGGGGGTGCTCCACTATCGGAGATCCCCCATGTGAATCTTTACTCCCATTCATGCAACGCAAGTCTTGCTAGTACGCTGGGCCAAGGTGCCTCCTATCGTCACCAACAGTTGTATACGCACACTTCCGCTCAGTCCACGTATCGACACAGGCGATCAGACTCAAGTGAACAATAACGAGCGTCCAGGGGTGTACGGGTCCCCGAAGGCTGCGCCTCTCGGGGTCCCCGAGATTGAAGCATCCCGGCGCACCAACTCAATCGAGCCGACATGGCCGGTAATGAGCCCAACCTTGACGGGCTCAGGGGCAGACACAGCACAGTCGGCAGAGGGGAGGGGGCGGTGGCAGCGTCGCCTATGGTCGCAACGGCTTGTCCGTTGCGAGTGTGGAGCCAGGGTATGACCACCCGTATACAGGCAAAGACGCGCGACCTGGAGTACGACTATCGAGGTACGACATGTGAGGGCGCCCGCCTTCCACATTTGGCGCGTCCGCAAGGCGACGCGCTTAAACTGAGCCCGGAAGCGAAGGTAGTCGGACGCATGGCATGTCTGCGTCGGAAGTTGAGGATTACAGGTTACGCGCGCCGTATTCCGGCCCTCCCACCACGCTCCTAAG
>CH0997@1
AGGGCTGAGCCTGCGGCAAACAGAATCACGAGCTAGGTCCGCCTGGCCGCACCCGGTGAAGGTAAAACCCCATTAGCGCCGGACACTCGGTCGGCTTCCGAGGATGCTGATTAGATCGCGCCGATCCCCGTAGTTCGACTGGTACCCCGGGCCGGCCCTTCCTGGGGACTGCAGCTCGGGATGCGATCGTCGAACGAGGCCGCCCTCGAATATTTAGGCGGAATTAGCGGCCGCCACGCAGCGCTGCGGTAGTGCGCGCCCGCTGTTGGTTGCACGACTGGCGTGCGCAGTGTAGGTGCGCGTCAAGCAATCGTGGCTCGCTAATAGTGGCCGGCTGGCCACTTGGCCCTAGGGGAAAGGGGAGCTCTGCTGCGACTCTCCGTCCCAATCCACCTTCCCTGAGGACGGGCTGTAATCCTGTCTCGCGCCTAGTCGTGAACCTTGATTCTACCGTCTGTGGAACCGGCCAGCCAAGAGAAAACCCGCGCAGTGTCCCTATATCCGGGTAAGCGGCAGATGCCAAATCCCGCCGCTTGAGAAGAGAGTGCAATCACCGGCCTGGGAAGGTCCGATCCCGCTCCCGGGGCGTAGAGGCCGGTCCTCCCCTGATATGTAAGCGGATTTTTTAGAGCCCCCAGCGGGAACTCGAGCGGCCGCTACCCACCCTTCCATGCAATCTTGGAGTTCGATGTTGCACGCACCAGCCTTGGCTAACAGCCCGTTGGTGTGCCCGAGGGTATGCCTCGGTCCTTGCCGGAATGACGCGACTCACCGTGACATCGGGCCGGAGTCCTACTTATGGAGGACCTGGGACTATGGGCCGCAGATCGGCGTGGCCGGGACTCGAGCCCCAGGGACAAGCTGCTATGGTCTGCGAGTAAGGTGGCATCGCCCTAACCCTCAGGAGGAGAGTCCCCGTGTGACAGTCACCAGCGGCCAGTCCAAGCCGAAGTTCTCTGGGCGCACGTTGTTTAGCCGCCAAAATAGTCGGTCGAGTCCCACTTACTTCCGCCTACCGACTACCAGATCACGAAGATGCCGGCGTCGAGTGCCCACTGGGAGCAAGCAGGTACACTTTCCATGACGTAACGCGGGGCCTGGTTGGGACTCAAGCAGCTTGCTGGTCCACCTCGGTGCTCACCGCGCGCTCGCGCCGGTGGTTCATTCTTCACAACGGGCTCCAGCGCTGCCGTAGACGCTCAACTGTCCGGGCCGTACCACCCTTCACGCCACGTGGACGCAGTTTGGTCCCCAGAGTACTACATGCCCTTCTGAACGGCAAGAGGCGCGGGCCGCTGACCTCAGGGCTGCTTCGCCCCTGATGACGCCTAACCAACGAAGGTTATTGCTGGCCGAAAGCACCACCCTCCGAGCCCGCCTTTAGTAAACTTGCCTCACTCACCACGTCTAAAAGGTGGCCACCCCTTGGGACGACCAACGAGCGGCCGACGGGGGCATCGAGGATCGGGCGCAGGCACCAATGGCTCTTCGCGCGCGTGGTGACGCTTGCTAAAAGAGTGGCTTAGTTGGTTCTCCTGGCTTAGAAAAAACCTGGACAGTCGCGTGGCTGGCAAAGAGCACCCAGTGGCTAAGCTGCTGCGAATATCCCTTTAAACGCTGTTGTAAGACCCGATCGAAATGCCGAGCGTGGACCCGTGTTGCGAGAGGCGCTCTCCCGGCGGCGCGTGCTCCCACAGGACGGCACAGCGTGAGGGTGGCCCCCTTCCTGGCGTACCACTTGGGGCCCGACGTGGTGGGTGGGCGGCGATAAGCACTGGGGCACGTGGTGCCGAGAGGGCGCTCTAGTCGAAAGCGACGACCCCACCCTTGGGAGTACAGGAAGCACTGATTTTGCGTATGATTAGCGCCGACATTTAATCTGCCCCGGACCGTTTTGTTCGATATCCGAGGCAGTTGAAACTACTCATCACCCCCATACCCTTCCATGTTCCCTAAGCGGTGTCTTGCCCCATCGTACCCCTGCCGGTGCAGGGGGCCGGTAGCCGGTGACGGAGGAGCGTCACGGCCATACCGATCTTTCTGGCGGAGCTTCCCACATCCACGGCTCGTCGGTAACGAACGGCCGTCCTTTTTATGCTTGCGCCAACCTCTGTGCGCCTCGATACACCTATGCAGCGGCAGTTCCACGCGCGGGCCTGTCGAGAACGACGGATTACTCCTCCTCCACCTCACCCGACTATCTACGGCCCATAGAAGGTGCATGGGTAACCCTTCGCGCAGAAGGCCAAGAGCAAAGGAAAGTGACGGCGTCGAGGGCAACGCCACTAGGCGAAGCACTGCCCTGCTGCCCGTGCCTCACCCTTGATCGGTGGGCTTATAGTGTGGGCCGCCGTCAGGCCCGCGCGTCGGGACGCAAGGTCGGTCTCACATAAATCCTGGTTCCGCGGGCGCTTAGACGCGTATAAAGGACGTAGCGCAGTTAGTCAGCCCCTGCGCTCAAGGGATCGAATATAACGCAAGTTAGATACCTACTCCTTCGCCGAGCATGAGTCAGACCGGGGCCCTAGTGACGGTCAGGGTGGGGGGTGCAAGACGTGTCTTTATACAACGCGTGTCCTTCTTCCCCCGGCGGGCGGTCGGGGCCGATTCGAGCGTCACTTAGCCCGGACCGTCGCCCGATCTGTACCCCCTACGTCCCTGGTGAGTAGTTCCGCCCAGGACAGCAGCGCACTGCACATGGGCAGCGACGGCCCGGAGCAACGGGACGCACGCGCCAGCTGTGATCAGATTCCGGGCGGAATGCGTGGTGCGATTCGCCGCCCTGGAACCACGTGCCTTTGGCACCAACCCCACGACCCCGAGCTCAGCGCGACCAGCCCTGCCGGCGACTGCCGGCCAGCCGCTTCCGCGACGAAGGCCGTTAGGTAGAATGCGAAGGCTGATTTACGTGGCACCCTGCTCTGGGCCAAGATGGCGAGGAACCTGATCGTCGAAAAAAAGTAGGGCGGGTCCGTAAGCGTGGACGCACAACCACATGCCATACGCGTCGTGGCGGAGTGAAGGTCTACGGCTAGCAGTCCCAGACCCGTTCGCATCCGAACGCCCTATAGGGGGTGCTCCGCTATCGGAGATCCATCATGTGAATCTCTACTTCCATTCATGCAACTAAAGTCTCGCTAGCACGCTGGGCCAAGGCGCCCCCTCTCGCCATCAGTAGTTGCACACATATATGTTTACTCAGTCCACGCACCGGCACAGGCGATCAGACTCAAGTGAACAATAATGAGCGCCCAGGGGTGTACAGACCCCTGAGGGCTGCGCATCGCGGATTTCTAGGGGTTGAGGAATCCCGGCGCACCAACTCAATCGAGCCGACATGGCCGGTAACGAGCTCAACCCTGGCGGGCTCCGGGGCAGACACAGCACAGTCGGCAGAGGGGGGGGGGTGGTGGCAGCGCCGCCTATGGTCGCAACGGCTTATCCGGCGCGAGCGTGGAGCCAGGGTAGGACTACCTGTATACAGGCCAAGACGTGCGACCTGGAGTACGACTGTCAGTGTACGACATGTGAGGGCGCCCGCCTTCCACATCTGGCGCGTCCGCAAAGCGACACGCTTAAGCGGAGCCCGGAAGCGAAGGCAGTCGGACGCATGGCATGTCTGCGTCGAAAATTGAGGATTATAGGTGACACGCGCCGCATTCCGGCCCTCCCACCACGCTCCCGAG
>BF0041@3
GGAGCCGCGCCTGCGGCAAACGGAATCACGAGCTAGATCCACCGGGCCGCATCAGGTAAAGGTAGGGTCCCATTAGCGCTGGACACCCGGTCGGCTTCCGAGGATGCTGATTAGATCGCGCCGATCCCCGTAGTTCGACTGGTACCCCTGGCCGGCCCTTCCTGGGGACTGCAGCTCGGGATGCTATCGTCGAATGGGGCCGCCCTTGAATATTTAGGCGGAATTAGCGGCCGCCACGCAGCGCTGCGGTAGTGCGCGCCCGCTGTTGGTTGCACGACTGGCGTGCGCAGTGTAGATGCGCGTCAAGCAATCGTGGCTCGCTAATAGTTGCCGGCTGTCCACTTGGCCCTAGGGGAAAGGGGAGTTCTGCTGCGACTCTCCGTCCCAATCCACCTTACCGTAGGACGGGCTGTAATCTCGCCCCACGCCTAATCGTGCATCCGGGTTCTGCCGTCTTTGGAACCGGCAAGACGAAAGGGGCACCGCGCAGTGCCTCTATACACGGGTGATTGGCAGATGCCAAATCCCGCCTTTCAGGAGGAGAGTGCGCCAACTGTCCTGGGAAGGTCCGATCCCGCTCCCGGAGCGTAGAGGCCGGTCCTCCCCTGATATGTAAGCGGATGTTTTAAAGCCCCCGGCAGGAATTCGAGCGGCCGCTACCCACCCCTCCGTGCAATCTTGGAATTCAACGGTGCACGAACCAGCCTTGGCTAGCAGCCCGTTGGTGTGCCCGAGGGTATGCCTTGGTCTTTGCCGGAAGGACGCGACTCACCGTGACATCGGGCCGGAGTCCTACTTATTGAGGACCCGGGACTATGGGCCGCAGATCGGCGTGGCCGGGACTCGAGCCCCAGGGACAAGCTGCTATGGTCTGCAAGTAAGGTGGCATCGCCCTAACCCTCAGGAGGAGAGTCCCCGTGTGACAATCGCCAGCGGTCAGTTCAAGCCGAAGTGCTCCGGGCAAGAGTCGCTTAGCCACCAGGACGGTCGGCCAAGCATCGCGTACCCACTCATAACGGCTGCACAGCCACGAAAGTGCCTGTTGTGATCGCTCCCCGGGGGCAAGCAGGCACACTTTCCGTGATGTAACGAGGGGCCTGGTTGGAACTCAATCAGCTTGCTGGTCCACCTCGGTGCTCACCGCGCGCTTGCGTTGGCGGTTCATTCTTCACAACGGGCTCCAGCGCTGTCGTAGGCGCTCAAATGTCCGGGCCGTCCCAACCTTCAATCCACGTGGACGCAGTTTGGTCCCCAGAGTACTACATGTCCTTCCGAACGGCAAGAGGCGCGGGCCGCTGACCTCAGGGCTGCGCCACCCTTGATGCCGCCTAACCAACGAAGGTCATTGCTGGTAGGAGGCGCCACCCTCCGAGCCCACCTTCAGGGGGCTGGCCTCACCCACCACGTTTGCAAGGTGGTTGACCCTTTGGACGACTAACGAGCGGCCACTAGGGGCATTGCGTGTCGGGCGCATGCGCCAATGGCTCTTCGCGCGCGTGGTGACGCTTGCTAAGAGAGTAGCCTAGCTGGCTTTCACGTCCGGGGAAAAGATGGGGCAGGTGCGTGGCCGGCAAAGAGCATCCAGCGGCTGAGCTGTTACAAATCCCCCTTTGGGATCCTTGGCAGAAATCGGTTGGGAGGTCGAGCGTGGACCCGGGTTTTACGAGGCGCTCCACCGGCGATGCGTGCTCCCACGGGAAGGTACGGCATGAGGGCAGTCCTCTTTTTGAAATCCCGCTTAGAGCCAGACGTGGTGTTTAGACTGCGACCGACACTGGGGCGCGTGGTGCCGAGAATGAGCTCGATTCGCACACGACGGTCCCACCCCTGGGGGTACAGGGAGCACTGCTTTTGCGTGTGACTAGCTCCGGCCTTTAATCTGCCCCGGGTCGTTTTGTTCAACATTCGAGGCAGTTGAAACTATTACCCACCCCCATACCCGCCCACTTTCCCTAAATGGTGTCCTGTCCCACCGTGCCCCTACCAGTGCAGGAGATCGGTAGCTGGTGACGGAGAAGTGGCACGGCCGTACCAATCCTTACGGCGGAGCTTCCCGCGTTTACGACTCGCCGGTAACGAACGGCCGTCCCTTTGATGCTTGCACCAATTTCTGTGCGCTGCGACAAACCTAGGCAGCGGCAGCTCCACACACGATCCTGTCGAGAATGGTGAATTATCCCTCCTCCACCTCCCCCGACTATCTACGGCCCATCTAAGATTCATGGATAACCATTCGCGCAGAAGGCTAAGAGCAAATGAGAGTGACGGCATCGAGGACAACGCCACTAGGCGAAGCACCGTCTTGCGTCCTGCGCCTCACCCCCGATTGGCGGGCTTATCTTGTGGGCCGCCATCAGGACCGCGCGTCGGGACGCAGGGTCGGCCTCACATCCATCTTAGTTCCGCGGGTGCTTCAACGCGTATGAAGGGCGTAGCACGACGAGTCAGCCCCTGCGCCTAAGGGACCGAATATAACGCAAATTAGATGCCTAATCCTTCGCCTAGCATGAGTCAGATCGGGGCCTTAGTTACGGTCAGGATGAAGGGTGCAGGACGCGTCTCTATGCAACGCGTGCCCTTCTTCTCCCGGCGGGCGGTTGGAACCGATTCGGGCGTCACTTAGCACGGAACATTGCCCGGTCTGTACCCCCTACATCTCTGGTGAGTAGTTCCGCCCAGGACAGCAACACGTTGCACATGGTCGGTGACGGCCCGGAGCAACGGGACACACGCGCCAGCTGCGACCAGGCCCCGGGCGAAATTCGCGGCATTGCTCGCTGTTCCAGCACTACGGGCCTTTGGTGCAAGCCCTATGACCCCGAGTTTAACGCGGCCGGCCCTTCCGGCGACCACCGGCCAGCCACCTCCGCGACGAGGGCCGTTAGGTAGAATGCGAAGGCTGATTTACGTGACACCCTGCTCTGGGCCAAGATGGCGAGGAACCTGATCGTTGGAAAAAAGTAGGACGGGCCTGTAAGCTTAGACGCACAGCTACGTGCCCGGCGCGTCGTGACGAAGTGGAATTTTACGGCTAGCAGTCCCAGATCTGTTCGCACCCGGACGCCCCATGGAGAGTGCTCCACCGCCGGAGATCCATTACACGAACCTCTAAGTTTATTAATGCAACGAAAGCCTCGCCAGTACGCGGGGCAGAGGTGCCTACTATCACCGTTAGTAGCTGCACACATGTATGTTTACTCAGTCCACGCACCGGCACAGGCGATCAGACGCAAGTGAACAATAATAAGCGCTCAGGGATATACAGACCCCTGAGGGTTGCGCCGTGCGGAGTTCTCGAGGTTAGGGAATCCCGGCGCGCCGACTCAATCGGGCCGACGTAGCCGGTGATGAACCCAACTCTGGCGGGCTCAGGGGCAGATACAGCACAGTCAGCAGAGGAGGGGGGGTGGTAGCAGCGTCGCACACGAGTGAAATAGCTCGTCCGTCGCGAGCGTAGAGCCAAGGTATGACCACCCGTATACAGGCAAAGACGCACGACCTGGAGTACGACTATCGAGGTACGACATGTGAGGGCGCCCGCCTTACACATTTGGCGCGTCCGCAAGGCGACGCACTTAAATTGAGCCCGGAAGCGAAGGTAGTCGGATGCATGGCATGTCTGCGTCGGAGGTTGAGGGTTACAGATGACGCGCACCGCCTTCCGGCCCTCCCACCACGCCCCCGGG
>CH1130@1
AGGGCTGAGCCTGCGGCAAACAGAATCACGAGCTAGATCCGCCTGGCCGTGTCAGGTAAAGGTAGGACCCCATTAGCGCCAGCCACTCGGTCGGCTTCTGATGATGCTGATTAGAGCGTGCCGATCCCCATAGTTCGACCGATGCCCCGGGCCGACCCTTCCCGGGGACTGCGGTTCGGAATGAGGTCGGCGCGCGAGGCCGCCCTCGGATATCCAGGCGGAATTATCGGCCGCCACGCAGCGCTGCGGTAGTGCATGCCCACTACTGTCTGTCCGGTTGGCGTGTGCAGTGTAGGTGCGCGTCGAACAATCGCGGCTCACTGCCAGTGGCTGGCCGGCCACGTGGCCCTAGGGGAAAGGGGAGCTCTGCTGCGATTCTCTGTCTCAATCCACATTCCCTGAGGACGGGCTGCAACCCCGTCTCGCGCTTAATCGTGCATCCGGGTTCTGCCGTCTGTGGAACCGGCCAGCCAAGAGAAAACCCGCGCAGTGTCCCTATATCCGGGTAAGCGGCAGATGCCAAATCCCGCCGCTTGAGAAGAGAGTGCAATCACCGGCCTGGGAAGGTCCGATCCCGCTCCCGGGGCGTAGAGGCCGGTCCTCCCCTGATATGTAAGCGGATTTTTTAGAGCCCCCAGCGGGAACTCGAGCGGCCGCTACCCACCCTTCCATGCAATCTTGGAGTTCGACGTTGCACGCACAAGTTTCGGCTAATAGCTCGTTGGTATGCTCGAAGATATGCTTCGGTACTTGCCGGGATGACGTGACTCACCGTAGCATCGAGTCGGAGCTCCACTGAGGGGGGACCTGGTCCTATGAGCCGCAGACTGGTGTGACCGGGACTCGAGTCCCATGGACGAGCCGCTATGGTCTGCGAGTAAGGTGGCATCGCCCTAACCCTCAGGAGGAGAGTCCCAGTGTAGTAACTGCCAACGGCCAGTCCAAGCCGAAGTGCTCCGGGCGCGCGTCGTTTAGCCGCCAAAATAGTCGGTCGGGCCCCACGCACTTCCGCCTACCGACTACCAGATCACGAAAATGCCGGCGTCGATTGCCCACTGGGAGCAGGCAGGTGCACTTTTTATGACATAACACGAGGACTGGTTGAGGCGCGGGCAGTTCGCTGGTCCACCTCAATGCCCGCCGTGCGCCCGTTCCGGTGGTCCATTCTTCACAACGGGCTCCAGCGCTGCCGTAGGCGCTCAACTGTCCGGGCCGTACCAACCTTCACGCCACGTGGACGCAGTGGGACACCCAACGTACTACATGCCCTTCTGAACGGCAAGAGGCGCGGGCCGCTGACCTCAGGGCTGCGCCGTCCCTGATGCCTCTCACACCCCGAGGGTCATTGCTGGCCGAAAGCGCCACCCTCCGAGCCCACCCCCAGTAGACCGGCCCCACCCACCACGTCTAAAAGGTGGCCACCCTTCTGGACGACCAACGAGCGGCCGACGGGGGCATCGAGGATCGGGCGCAGGCACCAATGGCTCTTCGCGCGCGTGGTGACGCTTGCTAAAAGAGTGGCTTAGTTGGTTCTCCTGGCTTAGAAAAAACCTGGACAGTCGCGTGGCTGGCAAAGAGCACCCAGTGGCTAAGCTGCTGCGAATATCCCTTTAAACGCTGTTGTAAGACCCGATCGAAATGCCGAGCGTGGACCCGTGTTGCGAGAGGCGCTCTCCCGGCGGCGCGTGCTCCCACAGGACGGCACAGCGTGAGGGTGGCCCCCTTCCTGGCGTACCACTTGGGGCCCGACGTGGTGGGTGGGCGGCGATAGGCACTGGGGCACGTGGTGCCGAGAGGGCGCTCTAGTCGAAAGCGACGACCCCACCCCTGGGGGTACAGGAAGCACTGATTTTGCGTATGACTAGCGCCGACATTTAATCTGCCCCGGATCGTTTTGTTCGATATCCGAGGCAGTTGAAACTACTACTCACCCCCATACCCTTCCATGTTCCCTAAGCGGTGTCTTGCCCCACCGGACCACTGCCGGTGCAGGGGGCCGGTAGCCGGTGACGGAGGAGTGGCACGGCCATACCGATCTTTACGGCGGAGCTTCCCACGTCCACGACTCGCCGGTAACGAACGGCCGTCCCTTTGATGCTTGCGCCAATCTCTGTGCGCCTCGATACACCTATGCGGCGGCAGCTCCACACACGGGCCTGTCGAGAACGACGGATTACTCCTCCTCCACCTCACCCGACCATCCACGGCCCATCTAGGATTCATGGGTAACCCTTCGCGCAGAAGGCCCAGAGCAAAGGGAAGTGACGGCGTCTATGGCGACGCCACTAGGCGAAGCACTGTCCTGCTGCCCGTGCCTCACCCCTGATCGGCGGGCTTATAGTGTGGGCCGCCGTCAGGCCCGCGCGTCGGGACGCAAGGTCGGTCTTACATAAATCCTAGTTCCGCGGGCGCTTAGGCGCGCATGAAAGGCGGAGCGTAGTTAGTCGGCCCCTGCGCTCAAGGGATCGAATATAACGCAAATTAGATACCTACTCCTTCGCCGAGCATGAGTCAGGCCGGGGCCCTAGTGACGGTCAGGGTGGGGGGTGCAAGACGTGTCTTTATACAACGCGTGTCCTTCTTCCCCCGGCGGGCGGTCGGGGCCGATCCGAGCGTTACTTAGCCCGGACCGTTGCCCGATCTGTACCCCCTACGTCCCTGGTGAGTAGTTCCGCCCAGGACAGCAGCGCACTGCACATGGGCAGCGACGGCCCGGAGCAACGGGCCGCACGCGCCAGCTGTGATCAGATTCCGGGCGGAATTCGCGGCATGGCTCGCTGTTCCGGCACTACGGGCCTTTGGTGCAAGCCCTCCGGCCCCGAGCTTAACGCGACCGGCCCTGACGGCGACCACCGGCCAGCCGCCTCCGCGACTAAGGCCGTTAGGTAGCACGCGAAGGCTGATTTACGTGACACCCTGCTCTGGGCCAAGATGGCGAGGAACCTGACCGTCGAAAAAAAGTAGGGCGGGCCCGTAAGCGGGGACGCACAACCACATGCCATACGCGTCGTGGCGGAGTGAAGGTCTACGGCTAGCAGTCCCAGACCCGTTCGCATCTGAACACCCTATAAGGAGTGCTCCGCTATTAGAGACCCCCCATGTGAATCTTTACTTCCACTCATGCAACGAAAGCCTCGCTAGCACGTTGGGCCAGGACGCCCCATCTCGTCACCAACAGTTGTATACATATATGTTTACTCAGTCCACGCACCGGCACAGGCGATCAGACTCAAGTGAACGAGAACGAGCGCCCAGGGACAGCCAGGTCCCCGAGGGCTGCGCATCGCGGATTTCTAGGGGTTGAGGAATCCCGGCGCACCAACTCAACTGGGCCGACATGGCCGGTGATGAGCTCAACCTTGGCGGGCTCAGGAGCAGACACAGCACAGTCGGCAGAGGGGGGGGGGCGGCGGTAACATCGCCTATGGGCGCAACGGACTATCCGTTGCGAGCGCGGAACCAGGGTAGGACTATACGTATACAGGCCAAGACGTGCGACCTGGAGTACGACTGTCAGTGTACGACATGTGAGGGCGCCCGCCTTCCACATCTGGCGCGTCCGCAAAGCGACACGCTTAAGCGGGGCTCGGAAGCGAAGGCAGTCGGACGCATGGCATGTCTGCGTCGAAAATTGAGGATTACAGGTGACGCGCACCGTATTCCGGCTCTCCCACCACGCTCCCGGG
>BF0061@3
GGAGCCGCGCCTGCGGCAAACGGAATCACGAGCTAGATCCACCGGGCCGCATCAGGTAAAGGTAGGGTCCCATTAACGCTGGACACCCGGTCGGCTTCCGAGGATGCTGATTAGATCGCGCCGATCCCCGTAGTTAGACTGGTACCCCTGGCCGGCCCTTCCTGGGGACTGCAGCTCGGGATGCTATCGTCGAATGGGGCCGCCCTTGAATATTTAGGCAAAATTAGCGGCCGCCACGCAGCGCTGCGGTAGTGCGCGTCCGCTGTTGGTTGCACGACTGGCGTGCGCAGTGTAGATGCGCGTCAAGCAATCGTGGCTCGCTAATAGTGGCCGGCTGTCCACTTGGCCCTAGGGGAAGGGGGAGTTCTGCTGCGACTCTCCGTCCCAATCCACCTTACCGTAGGACGGGCTGTAATCTCGCCCCACGCCTAATCGTGCATCCGGGTTCTGCCGTCTTTGGAACCGGCAAGACGAAAGGGGCCCCGCGCAGTGCCTCTATACACGGGTGATTGGCAGATGCCAAATCCCGCCTTTCAGGAGGAGAGTGCGCCAACTGTCCTGGGAAGGTCCGATCCCGCTCCCGGAGCGTAGAGGCCGGTCCTCCCCTGATATGTAAGCGGATGTTTTAAAGCCCCCGGCAGGAATTCGAGCGGCCGCTACCCACCCCTCCATGCAATCTTGGAATTCAACGGTGCACGAACCAGCCTTGGCTAACAGCCCGTTGGTGTGCCCGAGGGTATGCCTTGGTCCTTGCCGGAAGGACGCGACTCACCGTGACATCGGGCCGGAGTCCTACTTATGGAGGACCCGGGACTATGGGCCGCAGATCGGCGTGGCCGGGACTCGAGCCCCAGGGACAAGCTGCTATGGTCTGCAAGTAAGGTGGCATCGCCCTAACCCTCAGGAGGAGAGTCCCCGTGTGACAATCGCCAGCGGTCAGTCCAAGCCGAAGTGCTCCGGGCAAGAGTCGCTTAGCCACCAGGACGGTCGGCCAAGCATCGCGTACCTACTCATAACGGCTGCACAGCCACGAAAGTGCCTGTTGTGATCGCTCCCCGGGGGCAAGCAGGCACACTTTCCATGATGTAACGAGGGGCCTGGTTGGGACTCAATCAGCTTGCTGGTCCACCTCGGTGCTCACCGCGCGCTTGCGCTGGCGGTTCATTCTTCACAACGGGCTCCAGCTCTGTCGTAGGCGCTCAAATGTCCGGGCCGTCCCAACCTTCAATCCACGTGGACGCAGTTTGGTCCCCAGAGTACTACATGTCCTTCCGAACGGCGAGAGGCGCGGGCCGCTGACCTCAGGGCTGCGCCACCCTTGATGCCGCCTAACCAACGAAGGTCATTGCTGGTAGAAGGCGCCACCCTCCGAGCCCACCTTCAGGGGGCTGGCCTCACCCACCACGTCTGCAAGGTGGTTGACCCTTTGGACGACTAACGAGCGGCCACTAGGGGCATTGCGGGTCGGGCACATGCGCCAATGGCTCTTCGCGCGCGTGGTGACGCTTGCTAAGAGAGTAGCCTAGCTGGCTTTCACGTCCGGGGAAAAGATGGGGCAGGTGCGTGGCCGGCAAAGAGCATCCAGCGGCTGAGCTGTTACAAATCCCCCTTTGGGATCCTTGGCAGAAATCGGTTGGGAGGTCAAGCGTGGACCCGGGTTTTACGAGGCGCTCCACCGGCGATGCGTGATCCCACGGGAAGGTACGGCATGAGGGCAGTTCTCTTTTTGAAATCCCGCTTAGGGCCAGACGTGGTGTTCAGACTGCGACCGACACTGGGGCGAGTGGTGCCGAGAATGAGCTCGATTCGCAAACGACGGTCCCACCCCTGGGGGTACAGGGAGCACTGCTTTTGCGTGTGACTAGCTCCGGCCTTTAATCTGCCCCGGGTCGTTTTGTTCGACATTCGAGGCAGTTGAAACTATTACCCACCCCCATACCCGCCCACTTTCCCTCAATGGTGTCCTGTCCCACCGTGCCCCTACCAGTGCAGGAGATCGGTAGCTGGTGACGGAGAAGTGGCACGGCCGTACCGATCTTTACGGCAGAGCTTCCCGCGTTCACGACTCGCCGGTAACGAACGGCCATCCCTTTGATGCTTGCGCCAATTTCTGTGCGCTGCGGCAAATCTAGGCAGCGGCAGCTCCACACACGATCCTGTCGAGAATGGTGAATTATCCCTCCTCCACCTCCCCCGACTATCTACGGCCTATCTAAGATTCATGGATAACCATTCGCGCAGAAGGCTAAGAGCAAATGAGAGTGACGGCATCGAGGACAACGCCACTAGGCGAAGCACCGTCTTGCGGCCTGCGCCTCACCCCTGATCGGCGGGCTTATCGTGTGGGCCGCCATCAGGACCGCGCGTCGGGACGCAGGGTCGGCCTCACATCCATCTTAGTTCCGCGGGTGCTTCAACGCGTATGAAGGGCGTAGCACGACGAGTCAGCCCCTGCGCCTAAGGGACCGAATATAACGCAAATTAGATGCCTAATCCTTCGCCTAGCATGAGTCAGATCGGGGCCTTAGTTACGGTCAGGATGAAGGGTGCAGGACGCGTCTCTATGCAATGCGTGCCCTTCTTCTCCCGGCGGGCGGTTGGAACCGATTCGGGCGTCACTTAGCACGGAACATTGCCCGGTCTGTACCCCCTACATCTCTGGTGAGTAGTTCCGCCCAGGACAGCAACACGCTGCACATGGTCGGTGACGGCCCGGAGCAATGGGACACACGCGCCAGCTGCGACCAGGCCCCGGGCGAAATTCGCGGCATTGCTCGCTGTTCCAGCACTACGGGCCTTTGGTGCAAGCCCTATGACCCCGAGTTTAATGCGGCCGGCCCTTCCGGCGACCACCGGCCAGCCACCTCCGCGACGAGGGCCGTTAGGTAGAATGCGAAGGCTGATTTACGTGACACCCTGCTCTGGGCCAAGATGGCGAGGAACCTGATCGTTGGAAAAAAGTAGGACGGGCCTGTAAGCTTAGACGCACAGCTACGTGCCCGGCGCGTCGTGACGAAGTGGAATTTTACGGCTAGCAGTCCCAGATCTGTTCGCACCCGAACGCCCCATGGAGAGTGCTCCACCGCCGGAGATCCATTACACGAGCCTCTAAGTTTATTAATGCAACGAAAGCCTCGCCAGTACGCTGGGCAGAGGTGCCTCCTATCACCGTTAGTAGCTGCACACATGTATGTTTACTCAGTCCACGCACCGGCACAGGCGATCAGACTCAAGTGAACAATAATAAGCGCTCAGGGATATACAGACCCCTGAGGGTTGCGCCGTGCGGAGTTCTCGAGGTTAGGGAATCCCGGCGCGCCGACTCAATCGGGCCGACGTAGCCGGTGATGAACCCAACTCTGGCGGGCTCAGGGGCAGATACAGCACAGTCAGCAGAGGAGGGGGGGTGGTAGCAGCGTCGCACACGAGTGAAATAGCTCGTCCGTCGCGAGCGTAGAGCCAAGGTATGACCACCCGTATACAGGCAAAGACGCACGACCTGGAGTACGACTATCGAGGTACGACATGTGAGAGCGCCCGCCTTACACATTTGGCGCGTCCGCAAGGCAACGCACTTAAATTGAGCCCGGAAGCAAAGGTAGTCGGATGCATGGCATGTCTGCGCCGGAGGTTGAGGGTTACAGATGACGCGCACCGCCTTCCGGCCCTACCACCACGCCCCCGGG
>CH1020@1
AGGGCTGAGCCTGCGGTAAACAGAACCACGAGCTAGGTCCGCCTGGCCGCGTCCGGTGAAGGTAGGATCCCATTAGCGCCAGCCACTCGGTCGGCTCCCGAGGATGCTGATTAGAGCGTGCCGATCCCCGTAGTTCGACTGGTACCCCGGGCAGACCCTTCCTGGGGACTGCGGCTCGGGATGCGATCGGCGAACGGGGCCGCCCTTGAATATTTAGGCGGAATTAGCGGCCGCCACGCAGCGCTGCGGTAGTGCATGCCCACTACTGTCTGTCCGGTTGGCGTGTGCAGTGTAGGTACGCGCAACGCAATCGCGGCTTGCCGCCAGTGGCTGGCCGGCCACGTGGCCCCCGAGGAAAGGTGAACCCCGCCGCGATTCTCTGTCTCGGCTCACCTTCCCTGAGGACGGACTGTAATCCTGTCTCGCGCTTAGTCGTGCATCCGGGTTCGGCCGTTGGTGGAACCGGCAAGCCAAGAGAAAACCCGCGCAGTGTCCCTATATCCGGGTAAGCGGCAGATGCCAAATCCCGCCGCTTAAGAGGAGAGTGCAATCACCGGCCTGGGCGGGTCCGACTTAGCTCCTAGGGCGTAGAGGCCGGTCCTCCCCTGATATGTAAGCGGATGTTTTAGAGCCCCCAGCGGGAGCTCGCGTGGCCGCTACCCACCCTTCCATGCAATCTTTGAGTTCGGCGGTGTACGCACCAGCCTCGGCTAACAGCTCGTTGGTATGCCCGAGGGTATGCTTCGGTCCTTGCCGGAATGACGCGACTCACCGTAGCATCGGGTCGGAGCCCTACTTATGGAGGACCTGTGCCTGCGGGCCGCAGATCGGTGTGACCGGGACTCGAGTCCCATGGACAAGCCGCTATGGTCTGCGAGCAAAGTGGCATCGCCCTAACCCTCAGGCAAAGGGTCCCAGTGTAGTAACTGCCAACGGCCAGTCCAAGCCGAAGTGCTCCGGGCGCGCGTCGTTTAGCCGCCAAAATAGTCGGTCGGGCCCCACGCACTTCCGCCTACCGACTACCAGATCACGAAAATGCCGGCGTCGATTGCCCACTGGGAGCAGGCAGGTGCACTTTTTATGACATAACACGAGGACTGGTTGAGGCGCGGGCAGTTCGCTGGTCCACCTCAATGCCCGCCGTGCGCCCGTGCCGGTGGTCCATTCCTCACAACGGGCTCCAGCGCTGCCGTAGGCGCTCAACTGTCCGGGCCGTACCAACCTTCACGCCACGTGGACGCAGTGGGACACCCAACGTACTACATGCCCTTCTGAACGGCAAGAGGCGCGGGCCGCTGACCTCAGGGCTGCGCCGTCCCTGATGACGCCTAACCAACGAAGGTTATTGCTGGCCGAAGTCACTACCCTCCGAGCCCGCCTTTAGGAGGCTTGCCCCACTCACCACGTCTAAAAAGTGGCCACCCCTCTGGACGACTAACGAGCGGCCGCTGGGGACATCACGGGTCGGGCGCAGGCGCCAATGGCTCTTCGCGCGCATGGTGACGCTTGCTAAAAGAGTGGCCTAGCTGGTCCTCATGGCTGGGGAAAAGCCGGGGCAGGTGCGTGGCTGGCAAAGAGCATCCAGCGGCTAAGCTGTTACGAATCCCCCTTTGGGATCCTTGGCAGGACCCGGTTGGGAGGTCGAGCGTGGACCCGGGTTTTACGAGGCGCTCCACCGGCGGCGCGTGCTCCCACAGGACGGCACAGCGTGAGGGTGGCCCCCTTTCTGGAGTACCGCTTGGGGCCCGACGTGGTGTGTGGGCGGCGATAGGCACTGGGGCACGTGGTGCCGGGAGGGCGATCTATTCGCAAACGACGGTCCCACCCCTGGGGGTACAGGGAGCACTGCTTTTGCGTGTGACTAGCTCCGACCTTTAATCTGCCCCGGGTCGTTTTGTTCGACATCCGAGGCAGTTGAAACTACTACTCACCCCCATATCCTCCCATGTTCCCTAAATGGTGTCTTGCCCCACCGTACCACTACCGGTGCAGGGGACCGGTAGCCGGTGACGGAGGAGTGGCACGGCCATACCGATCTTTACGGCGGAGCTTCCCACGTCCACGACTCGCCGGTAACGAACGGCCGTCCCTTTGATGCTTGCGCCAATCTCTGTGCGCCTCGATACACCTATGCGGCGGCAGCTCCACACACGGTCCTGTCGAGAATGATGAATTATCCCTCCTCCACCTCACCCGACTATCTACGGCCCATCTAAGATTCATGGGTAACCCTTCGCGCAGAAGGCCAAGAGCAAAGGAAAGTGACGGCGTCGAGGGTAATGCCACTAGGCGAAGCACTGTCCTGCTGCCCGTGCCTCACCCCTGATCGGCGGGCTTATAGTGTGGGCCGCCGTCAGGCCCGCGCGTCGGGACGCAAGATCGGCCTCACATACATCTTAGTTCCGCAGGCGCTTAGGTGCGTATGAGGGGCGGAGCACAGTTAGTCGGCCCCTGCGCTCAAGGGATCGAATATAACGCAAATTAGATACCTACTCCTTCGCCGAGCATGAGTCAGGCCGGGGCTCCAGTGACGGTCAGGATGGGGGATGCAGGACGTGTCTCTATGCAACGCGTGTCCTTCTTCCCCCGGCGGGCGGTCGGGGCCGATCCGGGCGTCACTTAGCACGGAACGTTGCCCGATCTGCACCCCCTAAGTCCCTGGTGAGTAGTTCCGCCCAGGACAGCAGCGCACTGCACATGGGCAGCGACGGTCCGGAGCAACGGGACGCACGCGCCAGCTGCGATCAGATTCCGGGCGGAATGCGTGGTGCGATTCGCCGCCCTGGAACCACGTGCCTTCGGCACCAACCCCACGACCCCGAGCTCGGCGCGACCAGCCCTGCAGGCGACTGCCGGCCAACCGCCTTCGCGATGAAGGCCGTTAGGTAGCACGCGAAGACTGATTTCCGTGGCGCCCCGTCCCAGGCCGAGGCGACGAGTAGACTGATCGTCGAAAAAAAGTAGGGCGGGCCCGTAAGCGTGGACGCACAGCCACATACCATACGCGTCGTGGCGGAGTGAAGGTCTACGGCCAGCAGTTCCCAACCTGTCTGCACCTGAACACCCTATGGGGAGTACTCCACCGTTAGAGATCCACCATGTGAATCTCTACTTCCATTCATGCAACGAAAGTCTTGCTAGTACGCTGGGCCAAGGTGCCTCCTATCGTCACCAACAGTTGTATACGCACACTTCCGCTCAGTCCACGTATCGACACAGGCGATCAGACTCAAGTGAACAAGAACGAGCGTCCAGGGGTATACAGGCCCCTGAAGGCTGCGCATCGCGGAGTCCCCGAAATTGAAGAATCCCGGCGCACCAACTCAATCGGGCCGACGTAGCCGGTAATGAGCCCAACCTTGGCGGGCTCAGGGGCAGGCACAGCGTAATCGGCAGAGGGGGGGGGGCGGTGGCAGCGTCGCCTATGGGCACAACGGCTTGTCCATTGCGAGTGTGGAGCCAGGGTAGGACCACCTGTATACAGGCAAAGACGCGCGACCTGGAGTACGACTATCGAGGTACGACATGTGATGGCGCCCGCCTTCCACATCTGGCGCGTCCACAGAGCGACGCGCTTAAACTGAGCCCGGAAGCGAAGGTAGGCGGACGCATGGCATGTCGGCGTCGGAAGTTGAGTATTACAGGTGACGCGCGCCGCATTCTGGCTCTCCCACCACGCTCCCGGG
>CH1151@1
AGGGCTGAGCCTGCGGTAGACAGAATAACGAGTTAGGTCCACCGGACCGCATCAGGTAAAGGTAGAATCCCACTAGCGCCAGCCACTCGGTCGGCTCCCGAGGATGCTGATTAGAGCGTGCCGATCCCCGTAGTTCGACTGGTACCCCGGGCCGACCCTTCCTGGGGACTGCGGCTCGGAATGAGGTCGGCGCGCGAGGCCGCCCTCGGATATCCAGGCGGAATTATCGGCTGCCACGCAGCGCTGCGGTAGTGCATGCCCACTACTGTCTGTCCGGTTGGCGTGTGCAGTGTAGGTGCGCGTCGAACAATCGCGGCTCACTGCCATTGGCTGGCCGGTCACGTGGCCCTAGGGGAAAGGGGAGCTCTGCTGCGATTCTCTGTCTCAATCCATATTCCCGTAGGACGGGCTGTAATCCCGTCTCACGCCCAATCGTGCATCTTGATTCTACCGTCTGTGGAACCGGCCAGCCAAGAGAAAACCCGCGCAGTGTCCCTATATCCGGGTAAGCGGCAGATGCCAAATCCCGCCGCTTGAGAAGAGAGTGCAATCACCGGCCTGGGAAGGTCCGATCCCGCTCCCGGGGCGTAGAGGCCGGTCCTCCCCTGATATGTAAGCGGATTTTTTAGAGCCCCCAGCGGGAACTCGAGCGGCCGCTACCCACCCTTCCATGCAATCTTGGAGTTCGACGTTGCACGCACCAGCCTCGGCTAACAGCCCGTTGGTGTGCCCGAGGGTATGCCTCGGTCCTTGCCGGAATGACGCGACTCACCGTAGCATCGGACCGGAGCCCTACTTAGGGAGGACCTGTGCCTGCGGGCCGCAGATCGGTGTGACCGGGACTCGAGTCCCATGGACAAGCCGCTATGGTCTGCGAGCAAAGTGGCATCGCCCTAACCCTCAGGCAAAGGGTCCCAGTGTAGTAACTGCCAACGGCCAGTCCAAGCCGAAGTGCTCCGGGCGCGCGTCGTTTAGCCGCCAAAATAGTCGGTCGGGCCCCACGCACTTCCGCCTACCGACTACCAGATCACGAAAATGCCGGCGTCGATTGCCCACTGGGAGCAGGCAGGTGCACTTTTTATGACATAACACGAGGACTGGTTGAGGCGCGGGCAGTTCGCTGGTCCACCTCAATGCCCGCCGTGCGCCCGTTCCGGTGGTCCATTCTTCACAACGGGCTCCAGCGCTGCCGTAGGCGCTCAACTGTCCGGGCCGTACCAACCTTCACGCCACGTGGACGCAGTGGGACACCCAACGTACTACATGCCCTTCTGAACGGCAAGAGGCGCGGGCCGCTGACCTCAGGGCTGCGCCGTCCCTGATGCCTCTCACACCCCGAGGGTTCTCGCCAGCATAAAGCGCCACCCTCCGAGCCCACCCCCAGTAGGCCTGCCCCACTCACCACGTCTAAAAGGTGGCCACCCTTCTGAACGACTAACGAGCGGCCGCCGGGGGCATCACGGGTCGGGCGCAGGCGCCAATGGCTCTTCGTGCACGCGGTGACGCCGGCTCAAAGAGTAGCCTAACTGACTTTTATGGCTGGGGAAAAGCCGGGGCAGGTGCGTGGCTGGCAAAGAGCATCCAGCGGCTAAGCTGTTACGAATCTCCCTTTGAACGCTGTTGTAAGACCCGGTCGAAATGCCGAGCTTGGACCCGTGTTGCGCGAGGCGCTCTCCCGGCGGCGCGTGCTCCCACAGGACGGCACAGCGTGAGGGTAGCCCTCTCTTTGAAGTACCGCTTGGGGCCCGACGTGGTGGGTGGGCGGCGATAAGCACTGGGGCACGTGGTGCCGAGAGGGCGCTCTAGTCGAAAGCGACGACCCCACCCCTGGGAGTACAGGAAGCACTGCTTTTGCGTATGACTAGCGCCGACATTTAATTTGCACCGGGTAGCTTTGCTCGACATCCGAGGCAGTTGAAACTACTACTCACCCCCATACCCTTCCATGTTCCCTAAGCGGTGTCCTGCCCCATCGTACCCCTACCGGTGCGGGGGACCGGTAGCCGGTGACGGAGGAGCGTCACGGCCATACCGATCTTTCTGGCGGAGCTTCCCACATCCACGGCTCGTCGGTAACGAACGGCCGTTCTTTTTATGCTTGCGCCAATCTCTGTGCGCCTCGATACACCTATGCGGCGGCAGCTCCGCACGCGGGCCTGTCGAGAACGACGGATTACTCCTCCTCCACCTCACCCGACCATCCACGGCCCATCTAGGATTCATGGGTAACCCTTCGCGCAGAAGGCCCAGAGCAAAGGGAAGTGACGGCGTCTATGGCGACGCCACTAGGCGAAGCACTGTCCTGCTGCCCGTGCCTCACCCCTGATCGGCGGGCTTATAGTGTGGGCCGCCGTCAGGCCCGCGCGTCGGGACGCAAGGTCGGTCTCACATAAATCCTGGTTCCGCGGGCGCTTAAACGCGTATGAAGGGCGGAGCACAACGAGTCAGCCCCTGCGCTCAAGGGATCGAATATAACGCAAATTAGATACCTACTCCTTCGCCGAGCATGAGTCAGGCCGGAGCCCTAGTGACGGTCAGGATGGGGGGTGCGGGACGTGTCTCTATGCGACGCGCGCCCTTCTTCTCCCGGCGGGCGGTCGGGGCCGATCCGGGCGTCACTTAGCCCGGACCGCTGCCCGATCTGTACCCCCTACGTCCCTGGTGAGTAGTTCCGCCCAGGACAGCAGCGCACTGCACATGGGCAGCGACGGCCCGGAGCAACGGGACGCACGCGCCAGCTGTGATCAGATTCCGGGCGGAATGCGTGGTGCGATTCGCCGCCCTGGAACCACGTGCCTTTGGCACCAACCCCACGACCCCGAGCTCAGCACGACCGGCCCTGCCGGCGACTACCGGCCAGCCGCCTCCGCGACTAAGGCCGTTAGGTAGAACGCGAAGGCTGATTTACGTGGCACCCTGCTCTGGGCCAAGATGGCGAGGAACCTGATCGTCGAAAAAAAGTAGGGCAGGCCCGTAAGCGTGGACGCACAACCACATGCCATACGCGTCGTGGCGGAGTGAAGGTCTACGGCTAGCAGTCCCAGACCCGTTCGCATCTGAACACCCTATAAGGAGTGCTCCGCTATTAGAGACCCCCCATGTGAATCTTTACTTCCACTCATGCAACGAAAGCCTCGCTAGCACGTTGGGCCAGGACGCCCCATCTCGTCACCAACAGTTGTATACATATATGTTTACTCAGTCCACGCACCGGCACAGGCGATCAGACTCAAGTGAACGAGAACGAGCGTCCAGGGGTGTACAGGCCCCTGAGGGCTGCACATCGCGGGGTTCTAGAAATTGAAGAATCCCGACGCACCAACTCCATTGGGCCGACGTGACTGGTAATGAGCTCAACCTTGGCGGGCTCAGGAGCAGACACAGCATAATCGGCAGAGGGGGGGGAGTGGTGGCAGCGCCGCCTATGGTCGCAACGGCTTATCCGTTGCGAGCGCGGAACCAGGGTAGGACTATACGTATACAGGCCAAGACGTGCGACCTGGAGTACGACTGTCAGTGTACGACATGTGAGGGCGCCCGCCTTCCACATCTGGCGCGTCCACAAGGCGACGCGCTTAAACTGAGCCCGGAAGCGAAGGTAGGCGGACGCATGGCATGTCTGCGTCGGAAGTTGAGGGTTACAGGTGACGCGCACCGTATTCCGGCTCTCCCACCACGCTCCCGAG
>PH0163@3
GGAGCCGCGCCTGCGGCAAACGGAATCACGAGCTAGATCCACCGGGCCGCATCAGGTAAAGGTAGGGTCCCATTAGCGCTGGACACCCGGTCGGCTTCCGAGGATGCTGATTAGATCGCGCCGATCCCCGTAGTTCGACTGGCACCCCTGGCCGGCCCTTCCTGGGGACTGCAGCTCGGGATGCTATCGTCGAATGGGGCCGCCCTTGAATATTTAGGCGGAATTAGCGGCCGCCACGCAGCGCTGCGGTAGTGCGCGCCCGCTGTTGGTTGCACGACTGGCGTGCGCAGTGTAGGTGCGCGTCAAGCAATCGTGGCTCGCTAATAGTGGCCGGCTGTCCACTTGGCCCTAGGGGAAAGGGGAGTTCTGCTGCGACTCTCCGTCCCAATCCACCTTACCGTAGGACGGGCTGTAATCTCGCCCCACGCCTAATCGTGCATCCGGGTTCTGCCGTCTTTGGAACCGGCAAGACGAAAGGGGCCCCGCGCAGTGCCTCTATACACGGGTGATTGGCAGATGCCAAATCCCGCCTTTCAGGAGGAGAGTGCGCCAACTGTCCTGGGAAGGTCCGATCCCGCTCCCGGAGCGTAGAGGCCGGTCCTCCCCTGATATGTAAGCGGATGTTTTAAAGCCCCCGGCAGGAATTCGAGCGGCCGCTACCCACCCCTCCATGCAATCTTGGAATTCAACGGTGCACGAACCAGCCTTGGCTAACAGCCCGTTGGTGTGCCCGAGGGTATGCCTCGGTCCTTGCCGGAATGACGCGACTCACCGTGACATCGGGCCGGAGTCCTACTTATGGAGGACCCGGGACTATGGGCCGCAGATCGGCGTGGCCGGGACTCGAGCCCCAGGGACAAGCTGCTATGGTCTGCGAGTAAGGTGGCATCGCCCTAACCCTCAGGAGGAGAGTCCCCGTGTGACAATCGCCAGCGGCCAGTCCAAGCCGAAGTGCTCCGGGCAAGAGTCGCTTAGCCACCAGGACGGTCGGCCAAGCATCGCGTACCTACTCATAACGGCTGCACAGCCACGAAAGTGCCTGTTGTGATCGCTCCCCGGGGGCAAGCAGGCACACTTTCCATGATGTAACGAGGGGCCTGGTTGGGACTCAAGCAGCTTGCTGGTCCACCTCGGTGCTCACCGCGCGCTCGCGCCGGCGGTTCATTCTTCACAACGGGCTCCAGCGCTGTCGTAGGCGCTCAAATGTCCGGGCCGTCCCAACCTTCAATCCACGTGGACGCAGTTTGGTCCCCAGAGTACTACATGTCCTTCCGAACGGCAAGAGGCGCGGGCCGCTGACCTCAGGGCTGCGCCACCCTTGATGCCGCCTAACCAACGAAGGTCATTGCTGGTAGAAGGCGCCACCCTCCGAGCCCACCTTCAGGGGGCTGGCCTCACCCACCACGTCTGCAAGGTGGTTGACCCTTTGGACGACTAACGAGCGGCCACTAGGGGCATTGCGGGTCGGGCGCATGCGCCAATGGCTCTTCGCGCGCGTGGTGACGCTTGCTAAGAGAGTAGCCTAGCTGGCTTTCACGTCCGGGGAAAAGATGGGGCAGGTGCGTGGCCGGCAAAGAGCATCCAGCGGCTAAGCTGTTACAAATCCCCCTTTGGGATCCTTGGCAGAAATCGGTTGGGAGGTCGAGCGTGGACCCGGGTTTTACGAGGCGCTCCACCGGCGATACATGCTCCCACGGGAAGGTACGGCATGAGGGCAGTCCTCTTTTTGAAATCCCGCTTAGGGCCAGACGTGGTGTTTAGACTGCGACCGATACTGGGGCGCGTGGTGCCGAGAATGAGCTCGATTCGCAAACGACGGTCCCACCCCTGGGGGTACAGGGAGCACTGCTTTTGCGTGTGACTAGCTCCGGCCTTTAATCTGCCCCGGGTCGTTTTGTTCGACATTCGAGGCAGTTGAGACTATTACCCACCCCCATGCCCGCCCACTTTCCCTAAATGGTGTCCTGTCCCACCGTGCCCCTACCGGTGCAGGAGATCGGTAGCCGGTGACGGAGGAGTGGCACGGCCGTACCGATCTTTACGGCGGAACTTCCCGCGTTCACGACTCGCCGGTAACGAACGGCCGTCCCTTTGATGCTTGCGCCAATTTCTGTGCGCTTCGACAAACCTAGGCAGCGGCAGCTCCACACACGATCCTGTCGAGAATGGTGAATTATCCCTCCTCCACCTCCCCCGACTATCTACGGCCCATCTAAGATTCATGGATAGCCATTCGCGCAGAAGGCTAAGAGCAAAGGAGAGTGACGGCATCGAGGACAACGCCACTAGGCGAAGCACTGTCTTGCGGCCTGCGCCTCACCCCTGATCGGCGGGCTTATCGTGTGGGCCGCCATCAGGACCGCGCGTCGGGACGCAAGGTCGGCCTCACATCCATCTTAGTTCCGCGGGTGCTTCAACGCGTATGAAGGGCGTAGCACGACGAGTCAGCCCCTGCGCCTAAGGGACCGAATATAACGCAAATTAGATGCCTAATCCTTCGCCTAGCATGAGTCAGATCGGGGCCTTAGTTACGGTCAGGATGAAGGGTGCAGGACGCGTCTCTATGCAACGCGTGCCCTTCTTCTCCCGGCGGGCGGTTGGAACCGATTCGGGCGTCACTTAGCACGGAACATTGCCCGGTCTGTACCCCCTACATCTCTGGTGAGTAGTTCCGCCCAGGACAGCAGCACGCTGCACATGGTCGGTGACGGCCCGGAGCAACGGGACACACGCGCCAGCTGCGACCAGGCCCCGGGCGAAATTCGCAGCATTGCTCGCTGTTCCAGCACTACGGGCCTTTGGTGCAAGCCCTATGACCCCGAGTTTAACGCGGCCGGCCCTTCCGGCGACCACCGGCCAGCCACCTCCGCGACGAGGGCCGTTAGGTAGAATGCGAAGGCTGATTTACGTGACACCCTGCTCTGGGCCAAGATGGCGAGGAACCTGATCGTTGGAAAAAAGTAGGACGGGCCTGTAAGCTTAGACGCACAGCTACGTGCCCGGCGCGTCGTGACGAAGTGGAATTTTACGGCTAGCAGTCCCAGATCTGTTCGCACCCGAACGCCCCATGGAGAGTGCTCCACCGCCGGAGATCCATTACACGAACCTCTAAGTTTATTAATGCAACGAAAGCCTCGCCAGTACGCTGGGCAGAGGTGCCTCCTATCACCGTTAGTAGCTGCACACATGTATGTTTACTCAGTTCACGCACCGGCACAGGCGATCAGACTCAAGTGAACAATAATAAGCGCTCAGGGATATACAGACCCCTGAGGGTTGCGCCGTGCGGAGTTCTCGAGGTTAGGGAATCCCGGCGCGCCGACTCAATCGGGCCGACGTAGCCGGTGATGAACCCAACTCTGGCGGGCTCAGGGGCAGATACAGCACAGTCAGCAGAGGAGGGGGGGTGGTAGCAGCGTCGCACACGAGTGAAATAGCTCGTCCGTCGCGAGCGTAGAGCCAAGGTATGACCACCCGTATACAGGCAAAGACGCACGACCTGGAGTACGACTATCGAGGTACGACATGTGAGGGCGCCCGCCTTACACATTTGGCGCGTCCGCAAGGCGACGCACTTAAATTGAGCCCGGAAGCGAAGGTAGTCGGATGCATGGCATGTCTGCGTCGGAGGTTGAGGGTTACGGATGACGCGCACCGCCTTCCGGCCCTCCCACCACGCCCCCGGG
>LA0020@1
AGGGCTGAGCCTGCGGTAGACAGAATAACGAGTTAGGTCCGCCGGGCCGCATCCAGTGAAGATAGGACCCCATTAGCGCCGGACACTCGGTCGGCTTCTGATGATGCTGATTAGAGCGTGCCGATCCCCATAGTTCGACCGGTACCCCGGGCCGACTCTTCCCGGGGGCTGCGGTTCGAAGCAAGATCGTCGAACGGAGCCGCCCTTGAATATTTAGGCGGAATTAGCGGCCGCCACGCAGCGATGCAGTAGTGCGCGCCCGCTGTTGGTTGCACGACTGGCGTGCGCAGTGTAGGTGCGCGCCAAGCAGTCGCGGCTCACTGCCAGCGGATGGCCGGCCACGTGGCCCCCTAGGAGAGATGAACCCCGCCACGATTCTCTGTCTTGGCTCACCTTCCCTGAGGACGGGCGGTAATCCTGTCTCACGCTCAATCGTGCACCCGGGTTCTGCCGTCTGTGGAACCGGCCAGACGAGAGAAAACCCGCGCAGTGTCCCTATATCCGGGTAAGCGGCAGATGCCAAATCCCGCCGCTTGAGAAGAGAGTGCACCCACTGGCCTGGGCGGGTCCGATCCCGCTCCTAGGGCGCGAATATCAGCCCCCCCACGGTACTCCAGCGGCCTTTTTAGAGCCCCCAGCGGGAACTCGAGCGGCCGCTACCCACCCTTCCATGCAATCTTTGAATTCGACGGTGCACGCACAAGTTTCGGCTAATAGCTCGTTGGTATGCTCGAAGATATGCTTCGGTACTTGCCGGGATGACGTGACTCACCGTAGCATCGAGTCGGAGCTCCACTGAGGGGGGACCTGGTCCTATGAGCCGCAGACTGGTGTGACCGGGACTCGAGTCCCATGGACGAGCCGCTAGTGTCTGCGAGCAAGGTGGCATCGCCCTAACCCTCAGGCGGAGGGTCTCAGCGTAGTAACTGCCAACGGCCAGCCCAAGCCGAAGTTCTCTGGGCGCACGTTGTTTAGCCGCCAAAATAGTCGGTCGAGTCCCACTTACTTCCGCCTACCGACTACCAGATCACGAAGATGCCGGCGTCGAGTGCCCACTGGGAGCAGGCAAGTGCACTTTTTACGCCATAACACGAGGACTGGTTGAGGCGCGGGCAGTTCGCTGGTCCACCCCAATGCCCGCCGTGCGCCCGTTCCGGTGGTCTATTCCTCACAACGGGCTCCAGCGCTGCCGTAGGCGCTCAACTGTCCGGGCCGTACCAACCTTCACGCCACGTGGACGCAGTGGGACACCCAACGTACTACATGCCCTTCTGAACGGCAAGAGGCGCGGGCCGCTGACCTCAGGGCTGCTTCGCCCCTGATGACGCCTAACCAACGAAGGTTATTGCTGGCCGAAAGCGCCACCCTCCGAGCCCGCCTTTAGGAGGCTGGCCCCACTCACCACGTCTAAAAGGTGACCACCTCTTTGGACGACTAACGAGCGGCCACTAGGGGCATCACGGATCGGGCGCAGGCGCCAATAGCTCTTCGCGCGCATAGTGGCGCCGGCTAAAAGAGTGGCCTAGCTGGTCCTCATGGCTGGGGAAAAGCCGGGGCAGGTGCGTGGCTGGCAAAGAGCATCCAGCGGCTAAGCTGTTACGAATCCCCCTTTGGGATCCTTGGCAGGACCCGGTTGGGAGGTCGAGCGTGGACCCGGGTTTTACGAGGCGCTCCACCGGCGGCGCGTGCTCCCACAGGACGGCACAGCGTGAGGGTGGCCCCCTTTCTGGAGTACCGCTTGGGGCCCGACGTGGTGTGTGGGCGGCGATAGGCACTGGGGCACGTGGTGCCGGGAGGGCGATCTATTCGCAAGCGACGACCCCACCCTTGGGAGTACAGGAAGCACTGATTTTGCGTATGATTAGCGCCGACATTTAATCTGCCCCGGATCGTTTTGTTCGATATCCGAGGCAGTTGAAACTACTCATCACCCCCATACCCTTTCATGTTCCTTAAGTGGTGTCTTGCCCCATCGTACCCCTGCCGGTGTAAGGGGCCGGTAGCCGGTGACGGAGGAGTGGCACGGCCATACCGATCTTTACGGCGGAGCTTCCCACATCCACGGCTCGTCGGTAACGAACGGCCGTTCTTTTTATGCTTGCGCCAACCTCTGTGCGCCTCGATACACCTAGGCGGCGGCAGTTCCGCGCGCGGGCCTGTCGATAACGACGGATTACTCCTCCTCCACCTCACCCGACCATCCACGGCCCATCTAGGATTCATGGGTAACCCTTCGCGCAGAAGGCCCAGAGCAAAGGGAAGTGACGGCGTCTATGGCGACGCCACTAGGCGAAGCAATTTCCTGCTGCCCGTGCCTCACCCCTTATCGGCGGGCTTATAGTGTGGGCCGCCGTCAGGCACGCGCGTCGGGACGCAAGATCGGTCTCACGTCAATCCCAGTTCCACGGGCGTTGAGGCGCGCATAAAGGGCGGAGCACAGTTAGTCGGCCCCTGCGCTCAAGGGATCGAATATAACGCAAGTTAGATACCTACTCCTTCGCCGAGCATGAGTCAGACTGAGGCCCTAGTGACGGTTAGGATGGGGGGTGCGGGACGTGTCTCTATGCGACGCGCGCCCTTCTTCCCCCTGCGGGCGATCGGAGCCGATTCGAGCGTCACTTAGCACGGAACGTTGCCCGATCTGCACCCCCTAAGTCTCTGGTGAGTAGTTCCGCCCAGGACAGCAGCGCACTGCACATGGGCAGCGACGGCCCGGAGCAACGGGACGCACGCGCCAGCTGCGATCAGATTCCGGGCGGAATTCGCGGCATGGCTCGCTGTTCCGGCACTACGGGCCTTTGGTGCAAGCCCTCCGGCCCCGGACTCAGCGCGACCAGCCCTTCCGGCGACCACCGGCCAGCCGCCTTCGCGACGGAAGCCGTTAGGTAGCACGCGAGAACTTATTCACGTGGCACCCTGCTCTGGGCCAAGATGGCGAGGAACCTGATCGTCGGAAAAAAGTAGGGCAGGCCCGCAAGCGTGGACACACAGCCACGTGCCCGGAACGTCGTGGCGGAGTGAAGGTCTACGGCCAGCAGTTCCAGACCTGTCTGCATCTGAACGCCCCATGGGGGGTACTCCGCTATCGGAGATCCATCATGTGAATCTCTACTTCCACTCATGCAACGAAAGCCTCGCTAGCACGCTGGGCCAGGACGCCCCATCTCGTCACCAACAGTTGCATACGCATACTTCCACTCAGTCCACGCACCGGCACAGGCGATCAGACTCAAGTGAACAATAACGAGCGTCCAGGGGTATACAGACCCCCGAGGGCTGCACCTCTCGGGGTTCTAGGAATTGAAGAATCCCGGCGCACCAACTCAACTGGGCCGACATGGCCGGTGATGAGCCCAGCCTTGGCGGGTTCAGGGGCAGGCACAGCACAGTTGGCAGAGGGGAGGGAGTGGTGGCAGCGTCGCCTATGGGCACAACGGCTTGTCCATTGCGAGTGCGGAACCGGAGTAGGACTATACGTATATAGGCCCAGGCGCGTGGCCTGGAGTACTACTGTCGAGGTACGACATGTGAGGGTGCCCGCCTTCCACATCTGGCGCGTCCGTAAGGCGACGCGCTTAAACTGAGCCCGGAAGCGAAGGTAGTCGGATGCATGGCATGTCTGCGTCGGAAGTCGAGGATTACAGGTTACGCGCACCGCCTTCCGGCTCCCCCACCACGCTCCCGGG
>CL0026@3
GGAGCCGCGCTTGCGGCAAACGGAATCACGAGCTAGATCCACCGGGCCGCATCAGGTAAAGGTAGGGTTCCATTAGCGCTGGACACCCGATCGGCTTCCGAGGATGCTGATTAGATCGCGCCGATCCCCGTAGTTCGACTGGTACCTCTGGCCGGCCTTTCCTGGGGACTGCAGCTCGGGATGCTATCGTCAAATGGGGCCTCCCTTGAATATTTAAGCGGAATTAGCGGCCGCCACGCAGCGCTGCGGTAGTGTGCGCCCGCTGTTGGTTGCACGACTGGCATGCGCAGTGTAGATGCGCGTCAAGCAATCGTGGCTCGCTAATAGTTACCGGCTATCCACTTGGCCCTAGGGGAAAGGGGAGTTCTGCTGCGACTCTCCGTCCCAATCCACCCTACCGTATGACGGGCTGTAATTTCGCCCCACGCCTAATCGTGCATCCGGGTTCTGCCGTCTTTGGAACCGACAAGACGAAAGGGGCACCACGCAGTGCCTCTATACACGGGTGATTAGCAGATGCCAAATCCCGCCTTTCAGGAGGAGAGTGCGCCAACTGTCCTGGGAAGGTCCGATCCCGCTCCCGGAGCGTAGAGGCCGGTCCTCCCCTGATATGTAAGCGGATGTTTTGAAGCCCCCGGCAGGAATTCGAGCGGCCGCTACCCACCCCTCCGTGCAATCTTGGAATTCAACGGTGCACGAACCAGCCTTGGCTAGCAGCCCGTTGGTGTGCCCGAGGGTATGCCTTGATCTTTGCCGGAAGGACGCGACTCACCGTGACATCGGGCCGGAGTCCTACTTATTGAGGACCCGGGACTATGGGCCGCAGATCGGCGTGGCTGGGACTCGAGCAACAGGGACAAGCTGCTATGGTCTGCAAGTAAGGTGGCATCGCCCTAACCCTCAGGAGGAGAGTCCCCGTGTGACAATCGCCAGCGGTCAGTTCAAGCCGAAGTGCTCCGGGCAAGAGTCGCTTAGCCACCAGGACGGTCGGCCAAGCATCGCGTACCCACTCATAACGGCTGCACAGCCACGAAAGTGCCTGTTGTGATCGCTCCCCGGGGGCAAGCAGGCACACTCTCCGTGATGTAACGAGGGGCCTGGTTGGAACTCAATCAGCTTGCCGGTCTACCTCGGTGCTCACCGCGCGCTTACGTTGGCGGTTCATTCTTCACAACAGGCCCCAGCGCTGTCGTAGGCGCTCAAATGTCCGGGCCGTCCCAACCTTCAATCCACGTGGACGCAGTTTGGTCCCAAGAGTCCTACATGTCCTTCCGAACGGCAAGAGGCGCGGGCCGCTGACCTCAGGGCGGCGCCACCCTTGATGCCGCCTAACCAACGAAGGTCATTGCTGGTAGGAGGCGCCACCCTCCGAGCCCACCTTCAGGGGGCTGGCCTCACCCACCACGTTTGCAAGGTGGTTGACCCTTTGGACGACTAACGAGCGGCCACTAGGGGCATTGCGTGTCGGGCGCATGCGCCAATGGCTCTTCGCGCGCGTGGTGACGCTTGCTAAGAGAGTAGCCTAGCTGGCTTTCACGTCCGGGGAAAAGATGGGGCAGGTGCGTGGCCGGCAAAGCGCATCTAGCGGCTGAGCTGTTACAAATCCCCCTTTGGGATCCTTGTCAGAAATCGGCTGGGAGATCGAGCGTGGACCCGGGTTTTACGAGGCGCTCCACCGGCGATGCGTGCTCCCACGGGAAGGTACGGCATGAGGGCAGTCCTCTTTTTGAAATCCCGCTTAGAGCCAGACGTGGTATTTAGACTGCGACCGACGCTGGGGCGCGTGGTGCCGAGAATGAGCTCGATTCGCAAACGACGGTCCCACCCCTGGGGGTACGGGGAGCACTGCTTTTGCGCGCGACTAGCTCCGGCCTTTAATCTGCCCCGGGTCGTTTTGTTCAACATTCAAGGCAGTTGAAACTATTACCCACCCCCATACCCGCCCACTTTCCCTAAATGGTGTCCTGTCCCACCGTGCCCCTACCAGTGCAGGAAATCGGTAGCTGGTGACGGAGAAGTGGCACAACCGTACCAATCCTTACGGCGGAGCTTCCCGCGTTTACGACTCGCCGGTAACGAACGGCCGTCCCTTTGATGCTTGCACCAATTTTTGTGCGCTGCGACAAACCTAGGCAGCGGCAGCTCCACACACGATCTTGTCGAGAATGGTAAATTATCCCTCCTCCACCTCCCCAGACTATCTAAGGCCCATCTAAGATTCACGGATAACCATTCGCGCAGAAGGCTAAGAGCAAATGAGAGTGCCGGCATCGAGGACAACGCCACTAGGCAAAGCACCGTCTTGCGTCCTGCGCCTCACCCCCGATTGGCGGGCTTATCTTGTGGGCCGCCATCAGGACCGCGCGTTGGGACGCAGGGTCGGCCTCACATCCATCTTAGTTCCGCGGGTGCTTCAACGCGTATGAAGGGCGTAGCACGACGAGTCAGCCCCTGCGCCTAAGGGACCGAATATAACGCAAATTAGATGCCTAATCCTTCGCCTAGCATGAGTCAGATCGGGGCCTTAGTTACGGTCAGGATGAAGGGTGCAGGACGCGTCTCTATGCAACGCGTGCCCTTCTTCTCCCGGCGGGCGGTTGGAACCGATTCTGGCGTCACTTAGCACGGAACATTGCCCGGTCTGTACCCCCTACATCTCTGGTGAGTGGTTCCGCCCAGGACAGCAACACGTTGCACACGGTCGGTGACGGCCCGGAGCAACGGGACACACGCGCCAGCTGCGACCAGGCCCCGGGCGAAGTTCGCGGCATTGCTCGCTGTTCCAGCACTACGGGCCTTTGGTGCAAGTCCTATGACCCCGAGTTTAACGCGGCCGGCCCTTCCGGCGACCACCGGCCAGCCACCTCCGCGACGAGGGCCGTTAGGTAGAATACGAAGGCTGATTTACGTGACACCCTGCTCTGGGCCAAGATGGCGAGGAACCTGATCGTTGGAAAAAAGTAGGACGGGCTTGTAAGCTTAGACGCACAGCTACGTGCCCGGCGCGTCGTGACGAAGTGGAATTTTACGGCTAGCAGCCCCAGATCTGTTCGCGCCCGGACGCCCCATGGAGAGTGCTCCACCGCCGGAGATCCATTACACGAACCTCTAAGTTTATTAATGCAACGAAAGCCTCGCCGGTACGCGGGGCAGAGGTGCCTACTATCACCGTTAGTAGCTGCACACATGTATGTTTACTCATTCCACGCACCGGCACAGGCGATTAGACGCAAGTGAACAATAATAAGCGCTCAGGGATATACAAACCCCTGAGGGTTGCGCCGTGCGGAGTTCTCGAGGTTAGGGAATCCCGGCGCGCCGACTCAATCGGTCCGACGTAGTCGGTGATGAACCCAACTCTGGCGGGCTCAGGGGCAGATACAGCACAGCCAGCAGAGGAGGGGGGGTGGTAGCAGCGTCGCACACGAGTGAAATAGCTCGTCCGTCGCGAGCGTAGAGCCAAGGTATGACCACCCGTATACAGGCAAAGACGCACGACCTGGAGTACGACTATCGAGGTACGACATGTGAGGGCGCCCGCCTTACACATTTGGCGCGTCCGCAAGGCGACGCACTTAAATTGAGCCCTGAAGCGAAGGTAGTCGGATGCATGGCATGTCTGCGTCGGAGGTTGAGGGTTACAGATGATGCGCACCGCCTCCCGGCCCTCCCACCACGCCCCCGGA
>CH1111@1
AGGGCTGAGCCTGCGGTAGACAGAATAACGAGTTAGGTCCGCCGGGCCGCATTCGGTGAAGGTAGAACCCCACTAGCGCCAGCCATTCGGTCGGCTTCTGATGATGCTGATTAGAGCGTGCCGATCCCCATAGTTCGACCGGTACCCCGGGCCGACCCTTCCCGGGGACTGCGGTTCGGGATGAGGTCGGCGCGCGAGGCCGCCCTCGAATATCCAGGCGGAATTATCGGCCGCCACGCAGCGCTGCGGTAGTGCGCGCCCGCTGTTGGTTGCACGACTGGCGTGCGCAGTGTAGGTGCGCGTCAAGCAATCGTGGCTCGCTAATAGTGGCCGGCTGGCCACTTGGCCCTAGGGGAAAGGGGAGCTCTGCTGCGACTCTCCGTCCCAATCCACCTTACCGTAGGACGGGCGGCAACCCCGTCTCGCGCCTAATCGTGCATCTTGATTCTACCGTCTGCGGAACCGGTCAGACAAGAGAAAACCCGCGCAGTGTCCCTATATCCGGGTAAGCGGCAGATGCCAAATCCCGCCGCTTGAGAAGAGAGTGCAATCACCGGCCTGGGCGTGTCCGACTTAGCTCCTAGGGCGTAGAGGCCGGTCCTCCCCTGATATGTAAGCGGATTTTTTAGAGCCCCCAGCGGGAACTCGAGCGGCCGCTACCCACCCTTCCATGCAGTCTTGGAATTCGGTGTTGTACGAACCAGCCTTGGCTAACAGCCCGTTGGTGTGCCCGAGGGTATGCCTCGGTCCTTGCCGGAATGACGCGACTCACCGTGACATCGGGCCGGAGTCCTACTTATGGAGGGCCTGTGCCTGCGGGCCGCAGATCGATGTGACCGGGACTCGAGTCCCATAGATAAGCCGCTATGGCCTTCGAGCCAAGTGGCATCGCCCTAACCCTCAGGCGGAGAGTCCCCGTGTAGTAATCGCCAACGGCCAGCCCAAGCCGAAGTTCTCTGGGCGCACGTTGTTTAGCCGCCAAAATAGTCGGTCGAGTCCCACTTACTTCCGCCTACCGACTACCAGATCACGAAGATGCCGGCGTCGAGTGCCCACTGGGAGCAGACAAGTGCACTTTTTACGACATAACACGAGGACTGGTTGAGGCGCGGGCAGTTCGCTGGTCCACCTCAATGCCCGCCGTGCGCCCGTTCCGGTGGTCCATTCTTCACAACGGGCTCCAGCGCTGCCGTAGGTTCTCAACTGTCCGGGCCGTACCAACCTTCACGCCACGTGGACGCAGTGGGACACCCAACGTACTACATGCCCTTCTGAACGGCAAGAGGCGCGGGCCGCTGACCTCAGGGCTGCGCCGTCCCTGATGCCTCTCACACCCCGAGGGTCATTGCTGTCAGAAAGCACCACCCTCCGAGCCCGCCTTTAGTAGACCGGCCCCACTCACCACGTCTGAGAGGTGGCCACCTCTTGGAACGACTAACGAGCGGCCGCTGGGGACATCACGGGTCGGGCGCGGGCGCCAATGGCTCTTCGCGCGCATGGTGACGCTTGCTAAAAGAGTGGCTTAGTTGGTTCTCCTGGCTTAGAAAAAACCTGGACAGTCGCGTGGCTGGCAAAGAGCACCCAGTGGCTAAGCTGCTGCGAATATCCCTTTAAACGCTGTTGTAAGACCCGATCGAAATGCCGAGCGTGGACCCGTGTTGCGAGAGGCGCTCTCCCGGCGGCGCGTGCTCCCACAGGACGGCACAGCGTGAGGGTGGCCCCCTTCCTGGCGTACCACTTGGGGCCCGACGTGGTGGGTGGGCGGCGATAAGCACTGGGGCACGTGGTGCCGAGAGGGCGCTCTAGTCGAAAACGACGATTCCACCCCTGGGAGTACAGGAAGCACTGCTTTTGCGTATGACTAGCGCCGACATTTAATTTGCACCGGGTAGCTTTGCTCGACATCCGAGGCAGTTGAAACTACTACTCACCCCCAGACCCTCCCACGTTCCCTAAGCGGTGTCCTGCCCCATCGTGCCACTGCCGGTGCAGGGGACCGGTAGCCGGTGACGGAGGAGCGTCACGGCCATACCGATCTTTCTGGCGGAGCTTCCCACATCCACGGCTCGTCGGTAACGAACGGCCGTTCTTTTTATGCTTGCGCCAATCTCTGTGCGCCTCGATACACCTATGCGGCGGCAGCTCCGCACGCGGGCCTGTCGAGAACGACGGATTACTCCTCCTCCACCTCACCCGACCATCCACGGCCCATCTAGGATTCATGGGTAACCCTTCGCGCAGAAGGCCCAGAGCAAAGGGAAGTGACGGCGTCTATGGCGACGCCACTAGGCGAAGCACTGTCCTGCTGCCCGTGCCTCACCCCTGATCGGCGGGCTTATAGTGTGGGCCGCCGTCAGGCCCGCGCGTCGGGACGCAAGGTCGGTCTCACATAAATCCTGGTTCCACGGGCGCTTAGGCGCGTATAGAGGACGTAGCGTGACGAGTCAGCCCCTGCGCTCAAGGGATCGAATATAACGCAAATTAGATACCTACTCCTTCGCCGAGCACGAGTCGAACCGGGGCCCTAGTGACGGTCAGGGTGGGGGGTGCAAGACGTGTCTTTATACAACGCGTGTCCTTCTTCCCCCGGCGGGCGGTTGGAACCGATCCGGGCGTCACTTAGCCCGGACCGTTGCCCGATCTGTACCCCCTACGTCCCTGGTGAGTAGTTCCGCCCAGGACAGCAGCGCACTGCACATGGGCAGCGACGGCCCGGAGCAACGGGCCGCACGCGCCAGCTGTGATCAGATTCCGGGCGGAATGCGTGGTGCGATTCGCTGTTCCGGCACTACGGGCCTTTGGTGCAAGCCCTCCGGCCCCGAGCTTAGCGCGACCAGCCCCGCCGGCGACTGCCGGCCAACCGCCTCCGCGACGGAGGCCGTTAGGTAGCACGCGAAGGCTGATTTACGTGGCACCCTGCTCTGGGCCAAGATGGCGAGGAACCTGATCGTCGAAAAAAAGTAGGGCGGGCCCGTCAGCGTGGACGCGCAGCCACGCGCCCGGAACGTCGTGGTGGAGTGAAGGTCTACGGCCAGCAGTTCCCAACCTGTTTGCATCCGAACACCCTATAGGGGGTGCTCCGCCATCGGAGATCCATCACGTGGACCTCTAAGTTCATCCATGCAGCTCAAGTCTTGCTAGTACGCTGGGCCAATGTGCCTCCTATCGTCACCAACAGTTGTATACGCACACTTCCGCTCAGTCCACGCACCGGCACAGGCGATCAGACTCAAGTGAACAGGAATGAGCGTCCAGGGGTATACAGGTCCCTGAGGGCTGCGCATCGCGGATTTCTAGGGGTTGAAGAATCCCGGCGCACCAACTCAACTGGGCCGACATGGCCGGTAACGAGCTCAACCTTGGCGGGCTCCGGAGCAGACACAGCACAGTCGGCAGAGGGGGGGGGGTGGTGGCAGCGCCGCCTATGGTCGCAACGGCTTATCCGGCGCGAGCGTGGAGCCAGGGTAGGACTACCTGTATACAGGCCAAGACGTGCGACCTGGAGTACGACTGTCAGTGTACGACATGTGAGGGCGCCCGCCTTCCACATCTGGCGCGTCCGCAAAGCGACACGCTTAAGCGGAGCCCGGAAGCGAAGGCAGTCGGACGCATGGCATGTCTGCGTCGAAAATTGAGGATTATAGGTGACACGCGCCGCATTCCGGCCCTCCCACCACGCCCCCGGG
>CH0473@1
GGGGCCGAGCCTGCGGCAGACAGAATCACGAGCGAGGGCCGCCGGGCCGCATCCGGTGAAGATAGAACCCCACTAGCGCCAGCCACTCGGTCGGCTTCCGAGGATGCTGATTAGAGCGTGCCGATCCCCGTAGTTCGACTGGTACCCCGGGCCGGCCCTTCCTGGGGACTGCAGCTCGGGATGCGATCGGCGAACGGGGCCGCCTTTGAATATCCAGGCGGAATTAGCGGCCGCCACGCAGCGCTGCGGTAGTGCGCGCCCACTATTGGCTGCCCGGTTGGCGTGCGCAGTGTAGGTGCGCGCCAAGCAATCGCGGCTCGCTGCCAGTGGCCGGCTGGCCACTTGGCCCTAGAGGAAAGGGGAGCTCTGCCGCGATTCTCTGTCTCGGCTCACCTTACCTGAGGACGGGCTGTAATCCTGTCTCGCGCCTAGTCGTGCATCCGGGTTCTGCCGTTGGCGGAACCGGTCAGCAAAAAGGGGCCCCGCGCAGTGCCCCCATACCCGGGGAGTCGGCAGATGCCAAATCTAGCCTCTTAAACGGAGAGTGCAATCACCGGCCTGGGCGTGTCCGACTTAGCTCCCGGGGCGTAGAGGCCGGTCCTCCCCTGATATGTAAGCGGATGTTTTAGAGCCCCCAGCGGGAACTCGAGCGGCAGCTACCCACCCTTCCACGAAGTCTTGGAGTTCGACGTTGCACGCACCAGCCTCGGCTAACAGCTCGTTGGTATGCCCGAGGGTATGCTTCGGTCCTTGCCGGAATGACGCGACTCGCCGTGACATCGGGCCGGAGCCCTACTTATGGAGGACCTGTGCCTGCGGGCCGCAGATCGGTGTGACCGGGACTCGAGTCCCATGGACAAGCCGCTATGGTCTGCGAGCAAAGTGGCATCGCCCTAACCCTCAGGCGAGGGGCCCCCGTGTAGTAATCGACAGCTGCCAGTCCAAGCCGGAGCGCCCCGGGCGCGCTTCGTTTAGCCGCCAAAATAGTCGGTCGAGTCCCACTTACTTCCGCCTACCGACTACCAGATCACGAAGATGCCGGCGTCGAGTGCCCACTGGGAGCAGACAAGTGCACTTTTTACGACATAACACGAGGACTGGTTGAGGCGCGGGCAGCTTGCTGGTCCACCTCAATGCTCGCCGTGCGCCCGTGCCGGTGGTCCATTCTTCACAATGGGCTCCAGCGCTGCCGTAGGCGCTCAACTGTCCGGGCCGTACCAACCTTCACGCCACGTGGACGCAGTGGGACACCCAACGTACTACATGCCCTTCTGAACGGCAAGAGGCGCGGGCCGCTGACCTCAGGGCTGCGCCGTCCCTGATGACGCCTAACCAACGAAGGTTATTGCTGGCAGAAAGCGCCACCCTCCGATCCCGCCTTTAGGGGGCCGGCCTCACTCACCACGTCTAAAAGGTGGCCACCCCTTGGGAAGACTAACGAGCGGCCGCTGGGGGCATCACGGGTCGGGCGCAGGCGCCAAGGGCTCTTCGCGCGCGTGGTGGCGCCGGCTCAAAGAGTGGCCTAACTGGCTTTTATGGCTGGGGAGAAGCCGGGGCAGGTGCGTGGCTGGCAAAGAGCATCCAGCGGCGAGGCTATTATGGATCTCCCTTCGAACGCTGTTGTAAGACCCGGTCGAAATGCTGGGCGTGGACCCGTGTTTTGCGAGACGCTCCACCGGCGGCGCGTGCTCCTACATGACGGCACAGCGTAAAAGTAGCCCTCTTTCTGGAGCAATGCTCGAGGTCCGACGTGGTGTGTGGGCGACGACCGACACTGGGGTACGTGGTGCCGGGAGGGCGCTTTAGTCTCAAACAACGATCCCACCCCGGGGGTTACAGGAGGCCCTGCTTTTTCGTGTGACTAGCGCCGACCTTCAATCCGTCCCGGGTCGTTTGGTTCGACATTAGAGGCAGTTGAAACTATTACTCACTCCCATACCCTTTCACGTTCCCTAAGCGGTGTCCTGCCCCACCGGGCCCCTACCGTCGCAGGGGACCGGTAGCCGGTGACGGAGGAGCGTTACGGCCATACCGATCTTTCTAGCGGAGCTTCCTATGTCCATGGTTCGCCGGTAACGAACGGCCGTCCTTTTGATGCTTGCGCCAATCTCTGTGCGCCTCGATACACCTATGCGGCGGCAGCTCCGCGCGCGGGCCTGTCGAGAATGATGAATTATCCCTCCTCCACCTCACCCGACTATCTACGGCCCATCTAAGATTCATGGGTAACCCTTCGCGCAGAAGGCCAAGAGCAAAGGAAAGTGACGGCGTCGAGGGTAATGCCACTAGGCGAAGCACTGTCCTGCTGCCCGTGCCTCACCCCTGATCGGCGGGCTTATAGTGTGGGCCGCCGTCAGGCCCGCGCGTCGGGACGCAAGATCGGCCTCACATCAATCCCAGTTCCGCGGGCGCCGAGACGCGTATGAAGGGCGGAGCACAACGAGTCAGCCCCTGCGCTTAAGGGATCGAATGTAACGCAAGTTAGATACCTACTCCTTCGCCGAGCACGAGTCGGACCGGAGCCCTGGTGATGGTCAGGGTGGGGGGTGCAAGACGTGTCTTCATACAACGTGTGTCCTTCTTCTCCAGGCGGGCGGTTGGAGCCGACCCGAGCGTTACTTAGCACGAAACATTGTCCGGTCTGTACCCCCTACGTCTCTGGTGAGTAGTTCCGCCCAGGACAGCAGCGCACTGCACATGGGCAGCGACGGTCCGGAGCAACGGGCCGCACGCGCCAGCTGCGACCAGGCCCCGGGCGGAATTCGCGGCATGGCTCGCCGCCCTGGAACCACGTGCCTTTGGCGCCAACCCCACGACCCCGGACTCAGCGCGACCAGCCCTGCCGGCGACTGCCGGCCAGCCACCTCCGAGATGAAGGCCGTTAGATAGCACGCGAAGACTGATTTCCGTGGCACCCCGTCCCAGGCCGGGGCGACGAGTAGACTGATCGTCGAAAAAAAGTAGGACGGGTCCGTCAACGGGAACGCACAGCCACATACCATACGCGTCGTGGCGGAGTGAAGGTCTACGACTATTAGTCCCCAACCTGCCTGAACCCGAGCGCCCCATGGAGGGTACTCCGCCGTCGGAGATCCCCCATGTGGATCTCTACTCCCATTCATGCAACGAAAGCCTCGCTAGCACGCTGGGCCAGGACGCCCCATCTCGTCACCAACAGTTGCATACGCATACTTCCGCTCAGTCCACGCACCGGCACAGGCGATCAGACTCAAGTGAACGAGAACGAGCGTCCAGGGGTGTACAGGCCCCCGAAGGCTGCACATCGCGGAGTTCTAGGGGTTGAGGACGCCCGGCGCACCAACTCAATTGAGCCGACATGGCCGGTAACAAGCTCAGCCTTGGCGGGCTCAGGGGCAGACACAGCACAGTCGGCAGAGGGGAGTGAGTGGTAGCAGCGTCGCACACGAGTGCAATAGCTTGTCCGTTGCGAGCGTGGAGCCAGGGTATGACCACCCGTATACAGGCAAAGACGTGCGACCTGGAGTACGACTATCGAGGTACGACATGTGAGGGCGCCCGCCTTCCACATCTGGCGCGTCCGCAAAGCGACACGCTTAAGCGGGGCCCGGAAGCGAAGGTAGTCGGACGCATGGCATGCTGGCGTCGAAAATTGAGGATTACAGGTGACGCGCACCGCCTTCCGGCCCTCCCACCACGCTCCCGGG
>JP0004@2
GGAGTCGAGCCTGCAGCAGACAAGATCACGAGCTAGGGCCGCCGGGTCGCATCCGGTGAAGATAGGACCCCATTAGTGCCAGCCGCTCGGTCGACCTCCGAGGGTGCCGATTAGAGCGTTCCGATCCCCGTAGTTCGACTGGTACCCTGGGCCTACCCTTAATGTGGACTGCGGCTCGGGATGCGATCGGCGAACGGGACCGCCTTTGAATATCCAGGCGGAAGTAGCGTCCGTTACGCAACGCTGCGGTGGTGCGCTCCCGCTGTTGGTTGCACGGCTGGCGTGCGCAATGTAGGTGCGTGCCAAGCGGTCGCGGCTCACTGCCAGCGGATGGCCGGCCGCGTGGCCCCCGAGGAAAGGTGAACCCCGCCACGATTCTCTGTCTTGGCTCACCTTCCCTGAGGACGGGCTGCAATCCCGTTTAACGCCTAATCGTGAGCCCTGATTCGACCGCCTGCGGAATCGGCAAACCGGGAGGGGCCCAGCGCAGTGCCCCCATACACGGGTAATCGGCGGATGTCAAATCCCGCCTCTTAAAAGGAGAGTGCAATCACCGGCCTGGGAAGGTCCGACTTAGCTCCCGAGGCGTAGAGGTCGGTCCTACACTGATGTGCCAACGGCCTTTTTAGAGCCCCCAGCGGGAACTCGAGCGGTCTCTACCCACCCTTCCATGAGGCCTTGGCATTCGATGTTATACGCCCCAGCCTCGGCGAACATCTCGTTGGTATGTCCGAGGGTATGCTTCGGTCCTTGCCGGAATGACGCGACTCACCGTAGCATCAGACCGGGGCCCTATTTATGAAGAACCTGTGCCTGCAGGCCGCAGATCGGTGTGACCGGGACTCGAGCCCAATGGGCAATCCGCTATGGCCTGCGAGCAAGGTGGCATCGCCCTAACCCTCAGGCGGAGGGTCCTCGTGGAGTAATCGACAGCTGCTAGTCCGAGCCGGAGCGCCCCGGGCGAGAGTCGCTCAGCCGCCAAGATGGTCGGCCGAGCATCACGTACCTACTCATAACGGCTGCACAGCCACGAGAGCACCTGTTGTGATCGCCCCCCGGAAGCAAGCAGGTACACTTTCCATGACATAACGCGGGGCCTGGTTGAGGCGCGGGCAGCTTGCTGGTCCATCTCAATGCTCGACGTGCGCCCGTGCCGGTGGTCCATTTCTCACAACGGGCTCCAGCGCTGCCTTAGGCGCTCAACTGTCCGGGCCGTACCACCCTTCACGCCACGCGGACATAGTGGTACACCCAACGTACTACATGCCCTTCTGAACGGCAAGAGGCGCGGGCCGCTGACCTCAGGACTGCTTCGTTCCTGATGCCTCTCACACCCCAGAGGTTATTGCTGTCAGAAATCACCACCCTCCGATCCCGCCTTTAGGAAGCTGGCCTCACTCACCACGTCCAAAAGGCGGCCACCCTTCTGGAAGACTAACGAGCGGACGCTGGGGGTATCACGGGTCGGGCGCAGGCGCCAATGGCTCTTCGTGCGCGCAGCGACGCTTGTTAAAAGGGTGGCCTAACTGGCTTTTATGGCTGGGGAGAAGCCGGGGCAAGTGCGTGGCTGGCAAAGAGCATCCAGCGGCGAGGCTATTATGGATCTCCCTTCGAACGCTGTTGTAAGACCCGGTCGAAATGCTGGGTGTGGACCCGTGTTTTGCGAGACGCTCCACCGGCGGCGCGTGCTTCTACATAACGGCACAGCGTAAAAGTAGCCCTCTTTCTGGAGCAATGCCCGAGGTCCGACGTGGTGTGTGGGCGACGACCGACACTGGGGTACGTGGTGCCGGGAGGGCGCTTTAGTCTCAAACAACGATCCCGCCCCGGGGGTTACAGGAGGCCCTGCTTTTTCGTGTGACTAGCGCCGACCTTCAATCCATCCCGGGTCGTCTGATTAGACATCAGAGGCAGGGGAAACTATTACTCACTCCCATACCCGCCTATGTTCCCCAAGCGGGGTCCTGCCCCATCGTACCCTTACCGGTGCAGGGGGCCGGTAGCCGGTGACGGAGGAGCATTACGGCCATACAGACCCTTCTAGCGGAGCTTCCTATGTCCATGGTTCTCCGGTAACGAACGGCCGTCCTTTTGCTGCTTGCGCCAATCTCTGTGCACCTCGATACACCTAGGCAGCGACATCTCCGTGCGTGGGCCTGGCGAGAACAACGGATTACTCCTCCTCCGCCTCACCCGACTATCTACGGCCCATAGAAGGCGCATGGGTAACCCTTCGCGCAGAAGGCCAAGAGCAAAGGAAAGTAACGGCGTCGAGGGCAACGCCACTAGGCGCAGCGCTGCCCTGCTGCCCGTGCCTAACTCTTGATCGGTGGGCTTATAGTGTGGGTCACTGTCAGGCCCGCGCGTCGGGACACAAGGTCGGCCTCACATCAATCTTAGTTCCACAGGTGCTTAAGCGCGTATGAGGGACAGAGCACAGTTAGCTGGTCCCTGCGATCAAGGGATCGAATACAACGCAAGTTAGATACCTACTCCTTCGCCGAGCGTGAGTCGGACCGGAGCCCTGGTGATGGTCAGGGTGGGGGGTACAAAACGTGTCTTCATACAACGTGTGTCCTTCTTTTCCAGGCAGGCGGCCGGGGCCGATTTGGGCGTCACTTGGCACGAAACATTGTCCGGTCTGTACTTACTACGTTTCTAGTGAGTAATTCCGCCCAGGACAGCAGCGCACTACACATGGGCAACGACGGCCCGGAGCAACGTGACATACGTGCCAGCTACGACCAGGCCCCGGGCGGAATTCGCGGCATGGCTTGCCGCCCTGGAGCCACGTGCCTTTGGCGCCAACTCCACGACCCCGGACCCAGCGCGACCAGCCCTTCCGGCGACCACCGGCCAGCCGCCTCCGAAATGAAAATCGCTGGACAGCCCGCTAAGGATGATTTCCGTGGCGATCCGTCCCAGGCCGGGGCGACGAGTAGACTGACCACCGAAGCAAAGTAGGGCGGGCCCGTCAACGGGAACACACAGTCACATATCCGGAACGTCGTGGCAAAGTGAAGTTTTACGATTATTAGTCCCCAACCTGCCTGAACCCGAGCGCCCCATAGAGGGTACCCCGCCGTCGGAGATCCACCATGTGGATCTCTACTTCCATTCGTGCAACGAAAGCCTCTCTAGCACGTTGGGCCAGGACGCCCCATCTCGTCACCAACAATTGTATACGCACACTTCCGCTTAGTCCACGTATCGACGCAGGCGAGCAGACTCAAGTGAACGAGAATGAGCGTTCAGGGGCGTACAGGCCCTCGAAGGCTGCGCCTCTCGGAGTTCTAAGGGTTGAGGACGCCCGGAGCACCAACTCAATTGAGCCGACATGGCCGGTAACAAGCTCAGCCTTAATGGGCTCCGGGGCAGACGTCGCGTAATCGGCAGAAGGGAGTGAGTGGTGGCAGCGTCGCCTATGGGCGCAACGGCTTGTCCGTTGCGAGCATGGAGCCAGGGTAGGACCACCCGTATACAGGTAAAGACGCGTGGCCTAGAGCACGACTGTCAGTGCGCGACATTTGATGGCGCCCGCCTTCCACATCTGGCGCGTACACAGAGCGACACGCTTAAACGGAGTCCGGAAGCGAAGGCAGTCGGGCGCATGGCATGCTGGCGTCGAAAATTGAAGATTACAGGTGACACGCGCCGTATTCCGGCTCTCCCACCACGCCTCCGGG
>CH0553@2
GGAGTCGAGCCTGCAGCAGACAAGATCACGAGCTAGGGCCGCCGGGTCGCATCCGGTGAAGATAGGACCCCATTAGTGCCAGCCGCTCGGTCGACCTCCAAGGGTGCCGATTAGAGCGTTCCGATCCCCGTAGTTCGACTGGTACCCTGGGCCTACCCTTAATGTGGACTGCGGCTCGGGATGCGATCGGCGAACGGGACCGCCTTTGAGTATCCAGGCGGAAGTAGCGTCCGTTACGCAACGCTGCGGTGGTGCGCTCCCGCTGTTGGTTGCACGGCTGGCGTGCGCAATGTAGGTGCGTGCCAAGCGGTCGCGGCTCACTGCCAGCGGATGGCCGGCCGCGTGGCCCCCGAGGAAAGGTGAACCCCGCCACGATGCTCTGTCTTGGCTCACCTTCCCTGAGGACGGGCTGCAATCCCGTTTAACGCCTAATCGTAAGCCCTGATTCGACCGCCTGCGGAATCGGCAAACCGGGAGGGGCCCAGCGCAGTGCCCCCATACACGGGTAATCGGCGGATGTCAAATCCCGCCTCTTAAAAGGAGAGTGCAATCACCGGCCTGGGAAGGTCCGACTTAGCTCTCGAGGCGTAGAGGTCGGTCCTACACTGATGTGCCAACGGCCTTTTTAGAGCCCCCAGCGGGAACTCGAGCGGTCTCTACCCACCCTTCCATGAGGCCTTGGCATTCGATGTTATACGCCACAGCCTCGGCGAACATCTCGTTGGTATGTCCGAGGGTATGCTTCGGTCCTTGCCGGAATGACGCGACTCACCGTAGCATCAGACCGGGGCCCTATTTATGAAGAACCTGTGCCTGCAGGCCGCAGATCGGTGTGACCGGGACTCGAGCCCAATGGGCAATCCGCTATGGCCTGCGAGCAAGGTGGCATCGCCCTAACCCTCAGGCGGAGGGTCCTCGTGGAGTAATCGACAGCTGCTAGTCCGAGCCGGAGCGCCCCGGGCGAGAGTCGCTCAGCCGCCAAGATGGTCGGCCGAGCATCACGTACCTACTCATAACGGCTGCACAGCCACGAGAGCACCTGTTGTGATCGCCCCCCGGAAGCAAGCAGGTACACTTTCCATGACATAACGCGGGGCTTGGTTGAGGCGCGGGCAGCTTGCTGGTCCATCTCAATGCTCGACGTGCTCCCGTGCCGGTGGTCCATTTCTCACAACGGGCTCCAGCGCTGCCTTAGGCGCTCAACTGTCCGGGCCGTACCACCCTTCACGCCACGCGGACATAGTGGTACACCCAACGTACTACATGCCCTTCTGAACGGCAAGAGGCGCGGGCCGCTGACCTCAGGACTGCTTCGTTCCTGATGCCTCTCACACCCCAGAGGTTATTGCTGTCAGAAATCACCACCCTCCGATCCCGCCTTTAGGAAGCTGGCCTCACTCACCACGTCCAAAAGGCGGCCACCCTTCTGGAAGACTAACGAGCGGACGCTGGGGGTATCACGGGTCGGGCGCAGGCGCCAATGGCTCTTCGTGCGCGCAGCGACGCTTGTTAAAAGGGTGGCCTAACTGGCTTTTATGGCTGGGGAGAAGCCGGGGCAAGTGCGTGGCTGGCAAAGAGCATCCAGCGGCGAGGCTATTATGGATCTCCCTTCGAACGCTGTTGTAAGACCCGGTCGAAATGCTGGGTGTGGACCCGTGTTTTGCGAGACGCTCCACCGGCGGCGCGTGCTTCTACATAACGGCACAGCGTAAAAGTAGCCCTCTTTCTGGAGCAATGCCCGAGGTCCGACGTGGTGTGTGGGCGACGACCGACACTGGGGTACGTGGTGCCGGGAGGGCGCTTTAGTCTCAAACAACGATCCCGCCCCGGGGGTTACAGGAGGCCCTGCTTTTTCGTGTGACTAGCGCCGACCTTCAATCCATCCCGGGTCGTCTGATTAGACATCAGAGGCAGGGAAAACTATTACTCACTCCCATACCCGCCTATGTTCCCCAAGCGGGGTCCTGCCCCATCGTACCCTTACCGGTGCAGGGGGCCGGTAGCCGGTGACGGAGGAGCATTACGGCCATACAGACCCTTCTAGCGGAGCTTCCTATGTCCATGGTTCTCCGGTAACGAACGGCCGTCCTTTTGCTGCTTGCGCCAATCTCTGTGCACCTCGATACACCTAGGCAGCGACATCTCCGTGCGTGGGCCTGGCGAGAACAACGGATTACTCCTCCTCCGCCTCACCCGACTATCTACGGCCCATAGAAGGCGCATGGGTAACCCTTCGCGCAGAAGGCCAAGAGCAAAGGAAAGTAACGGCGTCGAGGGCAACGCCACTAGGCGCAGCGCTGCCCTGCTGCCCGTGCCTAACTCTTGATCGGTGGGCTTATAGTGTGGGTCACTGTCAGGCCCGCGCGTCGGGACACAAGGTCGGCCTCACATCAATCTTAGTTCCACAGGTGCTTAAGCGCGTATGAGGGACAGAGCACAGTTAGCTGGTCCCTGCGATCAAGGGATCGAATACAACGCAAGTTAGATACCTACTCCTTCGCCGAGCGTGAGTCGGACCGGAGCCCTGGTGATGGTCAGGGTGGGGGGTACAAAACGTGTCTTCATACAACGTGTGTCCTTCTTTTCCAGGCAGGCGGCCGGGGCCGATTTGGGCGTCACTTGGCACGAAACATTGTCCGGTCTGTACTTACTACGTTTCTAGTGAGTAATTCCGCCCAGGACAGCAGCGCACTACACATGGGCAACGACGGCCCGGAGCAACGTGACATACGTGCCAGCTACGACCAGGCCCCGGGCGGAATTCGCGGCATGGCTTGCCGCCCTGGAGCCACGTGCCTTTGGCGCCAACTCCACGACCCCGGACCCAGCGCGACCAGCCCTTCCGGCGACCACCGGCCGGCCGCCTCCGAAATGAAAATCGCTGGACAGCCCGCTAAGGATGATGTCCGTGGCGATCCGTCCCAGGCCGGGGCGACAAGTAGACTGACCACCGAAGCAAAGTAGGGCGGGCCCGTCAACGGGAACACACAGTCACATATCCGGAACGTCGTGGCAAAGTGAAGTTTTACGATTATTAGTCCCCAACCTGCCTGAACCCAAGCGCCCCATAGAGGGTACCCCGCCGTCGGAGATCCACCATGTGGATCTCTACTTCCATTCGTGCAACGAAAGCCTCTCTAGCACGTTGGGCCAGGACGCCCCATCTCGTCACCAACAATTGTATACGCACACTTCCGCTTAGTCCACGTATCGACGCAGGCGAGCAGACTCAAGTGAACGAGAATGAGCGTTCAGGGGCGTACAGGCCCTCGAAGGCTGCGCCTCTCGGAGTTCTAAGGGTTGAGGACGCCCGGAACACCAACTCAATTGAGCCGACATGGCCGGTAACAAGCTCAGCCTTAATGGGCTCCGGGGCAGACGTCGCGTAATCGGCAGAAGGAAGTGAGTGGTGGCAGCGTCGCCTATGGGCGCAACGGCTTGTCCGTTGCGAGCATGGAGCCAGGGTAGGACCACCCGTATACAGGTAAAGACGCGTGGCATAGAGCACGACTGTCAGTGCGCGCCATTTGATGGCGCCCGCCTTCCACATCTGGCGCGTACACAGAGCGACACGCTTAAACGGAGTCCGGAAGCGAAGGCAGTCGGGCGCATGGCATGCTGGCGTCGAAAATTGAAGATTACAGGTGACACGCGCCGTATTCCGGCTCTCCCACCACGCCTCCGGG
>CH1084@1
AGGGCTGAGCCTGCGGTAGACAGAATAACGAGTTAGGTCCGCCGGGCCGCATTCGGTGAAGGTAGGACCCCATTAGCGCCAGCCATTCGGTCGGCTTCTGATGATGCTGATTAGAGCGTGCCGATCCCCATAGTTCGACCGGTACCCCGGGCCGACCCTTCCCGGGGACTGCGGTTCGGAATGAGGTCGGCGCGCGAGGCCGCCCTCGAATATCCAGGCGGAATTATCGGCCGCCACGCAGCGCTGCGGTAGTGCGCGCCCGCTGTTGGTTGCACGACTGGCGTGCGCAGTGTAGGTGCGCGTCAAGCAATCGTGGCTCGCTAATAGTGGCCGGCTGGCCACTTGGCCCTAGGGGAAAGGGGAGCTCTGCTGCGACTCTCCGTCCCAATCCACCTTACCGTAGGACGGGCGGCAACCCCGTCTCGCGCCTAATCGTGCATCTTGATTCTACCGTCTGTGGAACCGGCCAGCCAAGAGAAAACCCGCGCAGTGTCCCTATATCCGGGTAAGCGGCAGATGCCAAATCCCGCCGCTTGAGAAGAGAGTGCAATCACCGGCCTGGGAAGGTCCGATCCCGCTCCCGGGGCGTAGAGGCCGGTCCTCCCCTGATATGTAAGCGGATTTTTTAGAGCCCCCAGCGGGAACTCGAGCGGCCGCTACCCACCCTTCCATGCAATCTTGGAGTTCGATGTTGCACGAACCAGCCTTGGCTAACAGCCCGTTGGTGTGCCCGAGGGTATGCCTCGGTCCTTGCCGGAATGACGCGACTCACCGTGACATCGGGCCGGAGTCCTACTTATGGAGGACCTGGGACTATGGGCCGCAGATCGGCGTGGCCGGGACTCGAGCCCCAGGGACAAGCTGCTATGGTCTGCGAGTAAGGTGGCATCGCCCTAACCCTCAGGAGGAGGGTCCCAGTGTGACAACTGCCAACGGCCAGTCCAAGCCGAAGTGCTCCGGGCGCGCGTCGTTTAGCCGCCAAAATAGTCGGTCGGGCCCCACGCACTTCCGCCTACCGACTACCAGATCACGAAAATGCCGGCGTCGATTGCCCACTGGGAGCAGGCAGGTGCACTTTTTATGACATAACACGAGGACTGGTTGAGGCGCGGGCAGTTCGCTGGTCCACCTCAATGCCCGCCGTGCGCCCGTGCCGGTGGTCCATTCCTCACAACGGGCTCCAGCGCTGCCGTAGGCGCTCAACTGTCCGGGCCGTACCAACCTTCACGCCACGTGGACGCAGTGGGACACCCAACGTACTACATGCCCTTCTGAACGGCAAGAGGCGCGGGCCGCTGACCTCAGGGCTGCGCCGCCCCTGATGACGCCTAACCAACGAAGGTTATTGCTGGCATAAAGCGCCACCCTCCGAGCCCACCCCCAGTAGGCCTGCCCCACTCACCACGTCTAAAAGGTGGCCACCCCTTGGGACGACCAACGAGCGGCCGACGGGGGCATCGAGGATCGGGCGCAGGCACCAATGGCTCTTCGCGCGCGTGGTGACGCTTGCTAAAAGAGTGGCTTAGTTGGTTCTCCTGGCTTAGAAAAAACCTGGACAGTCGCGTGGCTGGCAAAGAGCACCCAGTGGCTAAGCTGCTGCGAATATCCCTTTAAACGCTGTTGTAAGACCCGATCGAAATGCCGAGCGTGGACCCGTGTTGCGAGAGGCGCTCTCCCGGCGGCGCGTGCTCCCACAGGACGGCACAGCGTGAGGGTGGCCCCCTTCCTGGCGTACCACTTGGGGCCCGACGTGGTGGGTGGGCGGCGATAAGCACTGGGGCACGTGGTGCCGAGAGGGCGCTCTAGTCGAAAGCGACGACCCCACCCTTGGGAGTACAGGAAGCACTGATTTTGCGTATGATTAGCGCCGACATTTAATCTGCCCCGGACCGTTTTGTTCGATATCCGAGGCAGTTGAAACTACTCATCACCCCCATACCCTTCCATGTTCCCTAAGCGGTGTCTTGCCCCATCGTACCACTGCCGGTGCAGGGGACCGGTAGCCGGTGACGGAGGAGCGTCACGGCCATACCGATCTTTCTGGCGGAGCTTCCCACATCCACGGCTCGTCGGTAACGAACGGCCGTTCTTTTTATGCTTGCGCCAATCTCTGTGCGCCTCGATACACCTATGCGGCGGCAGCTCCGCACGCGGGCCTGTCGAGAACGACGGATTACTCCTCCTCCACCTCACCCGACCATCCACGGCCCATCTAGGATTCATGGGTAACCCTTCGCGCAGAAGGCCCAGAGCAAAGGGAAGTGACGGCGTCTATGGCGACGCCACTAGGCGAAGCACTGTCCTGCTGCCCGTGCCTCACCCCTGATCGGCGGGCTTATAGTGTGGGCCGCCGTCAGGCCCGCGCGTCGGGACGCAAGGTCGGTCTCACATAAATCCTGGTTCCGCGGGCGCTTAGACGCGTATAAAGGACGTAGCGCAGTTAGTCAGCCCCTGCGCTCAAGGGATCGAATATAACGCAAATTAGATACCTACTCCTTCGCCGAGCATGAGTCAGGCCGGGGCCCTAGTGACGGTCAGGGTGGGGGGTGCAAGACGTGTCTTTATACAACGCGTGTCCTTCTTCCCCCGGCGGGCGGTCGGGGCCGATCCGAGCGTTACTTAGCCCGGACCGTTGCCCGATCTGTACCCCCTACGTCCCTGGTGAGTAGTTCCGCCCAGGACAGCAGCGCACTGCACATGGGCAGCGACGGCCCGGAGCAACGGGCCGCACGCGCCAGCTGTGATCAGATTCCGGGCGGAATTCGCGGCATGGCTCGCCGTTCCGGCACTACGGGCCTTTGGTGCAAGCCCTCCGGCCCCGAGCTTAACGCGACCGGCCCTGACGGCGACCACCGGCCAGCCGCCTCCGCGACTAAGGCCGTTAGGTAGCACGCGAAGGCTGATTTACGTGACACCCTGCTCTGGGCCAAGATGGCGAGGAACCTGACCGTCGAAAAAAAGTAGGGCGGGCCCGTAAGCGGGGACGCACAACCACATGCCATACGCGTCGTGGCGGAGTGAAGGTCTACGGCTAGCAGTCCCAGACCCGTTCGCATCTGAACACCCTATAAGGAGTGCTCCGCTATTAGAGACCCCCCATGTGAATCTTTACTTCCACTCATGCAACGAAAGCCTCGCTAGCACGTTGGGCCAGGACGCCCCATCTCGTCACCAACAGTTGTATACATATATGTTTACTCAGTCCACGCACCGGCACAGGCGATCAGACTCAAGTGAACGAGAACGAGCGTCCAGGGGTGTACAGGCCCCTGAGGGCTGCACATCGCGGGGTTCTAGAAATTGAAGAATCCCGACGCACCAACTCCATTGGGCCGACGTGACTGGTAATGAGCTCAACCTTGGCGGGCTCCGGAGCAGACGCAGCACAGTCGGCAGAGGGGAGGGAGTGGTGGCAGCGCCGCCTATGGTCGCAACGGCTTGTCCGTTGCGAGCGTGGAGCCAGGGTAGGACTATACGTATACAGGCCAAGACGTGCGGCCTGGAGTACGACTGTCAGTGTACGACATGTGAGGGCGCCCGCCTTCCACATCTGGCGCGTCCGCAAAGCGACACGCTTAAACGGAGCCCGGAAGCGAAGGCAGTCGGACGCATGGCATGTCTGCGTCGGAGGTTGAGGATTACAGGTGACGCGCACCGTATTCCGGCTCTCCCACCACGCTCCCGAG
>GR0075@2
GGAGTCGAGCCTGCAGCAGACAAGATCACGAGCTAGGGCAGCCGGGTCTCATCCGGTGAAGATAGGACCCCATTAGTGCCAGCCGCTCAGTCGACCTCCGAGGGTGCCGGTTAGAGCGTTCCGATCCCCGTAGTTCGACTGGTACCCTGGGCCTACCCTTAATGTGGACTGCGGCTCGGGATGCGATCGGCGAACGGGACCGCCTTTGAATATCCAGGCGGAAGTAGCGTCCTTTACGCAACGCTGCGGTGGCGCGCTCCCGCTGTTGGTTACACGGCTGGCGTGCGCAATGTAGGCGCGTGCCAAGCAGTCGCGGCTCACTGCCAGCGGATGGCCGGCCGCGTGGCCCCCGAGGAAAGGTGAACCCCGCCACGATTCTCTGTCTTGGCTCACCTTCCCTGGGGACGGGCTGCAATCCCGTTTAACGCCTAATCGTGAACCCTGATTCGACCGCCTGCGGAATCGGCAAACCGGGAGGGGACCAGCGCAGTGCCCCCATACAAGGGTAATCGGCGGATGTCAAATCCCGCCTCTTAAAAGGAAAGTGCAATCACCGGCCTGGGAAGGTCCGACTTAGCTCCCGAGGCGTAGAGGTCGGTCCTACACTGATGTGCCAACGGCCTTTTCAGAGCCCCCAACGGGGACTCGAGCGGTCGCTACCCACCCTTCCATGAGGCCTTGGCATTTGATGTTATACGCCCCAGCCTCGGCGAACATCTCGTTGTTATGTCCGAGGGTATGCTTCGGTCCTTGCCGGAATGACGCGGCTCACCGTAGCATCAGACCGGGGCCCTGTTTATGAAGAACCTGTGCCTGCAGGCCGCAAATCGGTGTGACCGGGGCTCGAGCCCAATGGGCAATCCGCTATGGCCTGCGAGCAAGGTGGCATCGCCCTAACCCTCAGGCGGAGGGTCCTCGTGGAGTAATCGACAGCTGCTAGTCCGAGCAGGAGCGCCTCGGGCGAGAGTCGCTCAGCCGCCAAGATGGTCGGCCGAGCATCACGTACCTACTCATAACGGCTGCACAGCCACGAGAGCACCTGTTGTGATCGCCCCCCGAAAGCAAGCAGGTACACTTTCCATGACATAACGCGGGGCCTGATTGAGGCGCGGGCAGCTTTCTGGTCCATCTCAATGCTCGACGTGCGCCCGTGCCGGTGGTCCATTTCTCACAACGGGCTCCAGCGCTGCCTTAGGCGCTCAACTGTCCGGGCCGTACCACCCTTCACGCCACGCGGACATATTGGTACACCCAACGTACTACATTCCCTTCTGAATGGCAAGAGGCGAGGGCCGCTGACCTCAGGACTGCTTCGTTCCTGATGCCTCTTACACCCCAGAGGTTATTGCTGTCAGAAATCACCACCTTCTGGTCCCGCCTTTAGGAAGCTGGCCTCACTCACCACGTCCAAAAGGCGGCCACCCTTCTGGAAGACTAACGAGCGGACGCTGGGGGTATCACGGGTCAGGCGCAGGCGCCAATGGCTCTTCGTGCGCGCAGCGACGCTTGTTAAAAGGGTGGCCTAACTGGCTTTTATGGCTGGGGAGAAGCCGGGGCAAGTGCGTGGCTGGCAAAGAGCATCCAGCGGCGAGGCTATTATGGATCTCCCTTCGAACGCTGTTGTGAGACCCGGTCGAAATGCTGGGTGTGGACCCGTGTTTTGCGAGACGCTCCACTAGCGGCGCGTGCTTCTACATAACGGCACAGCGTAAAAGTAGCCCTCTTTCTGGAGCAATGCTCGAGGTCCGACGTGGTGTGTGGGCGACGACCGACACTGGGGTACGTGGTGCCGGGAGGGCGCTTTAGCCTCAAACAACGATCCCGCCCCGGGGGTTACAGGAGGCCCTGCTTTTTCGTGTGACTAGCGCCGACCTTCAATCCATCCCGGGTCGTCTGATTAGACATCAGAGGTAGGGGAAACTATTACTCACTCCCATACCCGCCTATGTTCCCCAAGCGGGGTCCTGCCCCATCGTACCCTTATCGGTGCAGGGGGCCGGTAGCCGGTGACGGAGGAGCATTACGGCCATACAGACCCTTCTAGCGGAGCTTCCTATGTCCATGGTCCTCCGGTAACGAATGGCCGTCCTTTCGCTGCTTGCGCCAATCTCTGTGCACCTCGATACACCTAGGCAGCGACATCTCCGTGCGTGGGCCTGGCGAGAACAACGGATTACTCCTCCTCCGCCTCACCCGACTATTTACGGCCCATAGAAGGCGCATGGGTAACCCTTCGCGCAGAAGGCCAAGAGCAAAGGAAAGTAACGGCGTCGAGGGCAACGCCACTAGGCGCAGCGCTGCCCTGCTGCCCGTGCCTAACTCTTGATCGGTAGGCTTATAGTGTGGGTCACTGTCAGGCCCGCGCGTCGGGACACAAGGTCGGCCTCACATCAATCTTAGTTCCACAGGTGCTTAAGCGCGTGCGAGGGACAGAGCACAGTTAGCTGGTCCCTGCGATCAAGGGATCGAATACAACGCAAGTTAGATACCTACTCCTTCGCCGAGCGTGAGTCGGACCGGAGCCCTGGTGATGGTCAGGGTGGGGGGTACAAAACGTGTCTTCATACAACGTGTGTCCTTCTTTTCCAGGCAGGCAGCCGGGGCCGATTTGGGAGCCACTTGGCACGAAACATTGTCCGGTCGGTACTTACTACGTTTCTAGTGAGTAATTCCGCTCAGGACAGCAGCGCACTACACATGGGCAACGACGGCCCGGAGCAACGTGACATACGTGCCAGCTACGACCAGGCCCCGGGCGGAATTCGCGGCATGGCTTGCCGCCCTGGAGCCACGTGCCTTTGGCGCCAACTCCACGACCCCGGACCCAGCGCGACCAGCCCTTCCAGCGACCACCGGCCAGCCGCCTCCGAAATGAAAATCGCTGGACAGCCCGCTAAGGATGATTTCCGTGGCGATCCGTCCCAGGCCGGGGCGACGAATAGACTGACCACCGAAGCAAAGCAGGGCGGGCCCGTCAACGGGAACACACAGTCACATATCCGGAACGTCGTGGCAAAGTGAAGTTTTACGATTATTAGTCCCCAACCTGCCTGAACCCGAGCGCCCCATAGAGGGTACCCCGCCGTCGGAGATCCACCATGTGGATCTCTACTTCCATTCGTGCAACGAAAGCCTCTCTAGCACGTTGGGCCAGGACGCCCCAGCTCGTCACCAACAATTGTATACGCACACTTCCGCTTAGTCCACGTATCGACGCAGGCGAGCAGACTCAAGTGAACGAGAATGAGCGTTCAGGGGCGTACAGGCCCTCGAAGGCTGCGCCTCTCGGAGTTCTAAGGGTTGAGGACGCCCGGAGCACCAACTCAATTGAGCCGACATGGCCGGTAACAAGCTCAGCCTTAATGGGCTCCGGGGCAGACGTCGCGTAATCGGCAGAAGGGAGTGAGTGGTGGCAGCGTCGCCTATGGGCGCAACGGCTTGTCCGTTGCGAGCATGGAGCCAGGGTAGGACCACCCGTATACAGGTAAAGACGCGTGGCCTAGAGCACGACTGTCAGTGCGCGACATTTGATGGCGCCCGCCTTCCACATCTGGCGCGTACACAGAGCGACACGCTTAAACGGAGTCCGGAAGCGAAGGCAGTCGGGCGCATGGCATGCTGGCGTCGAAAATTGAAGATTACAGGTGACACGCGCCGTATTCCGGCTCTCCCACCACGCCTCCGGG
>MD0866@3
GGAGCCGCGCCTGCGGCAAACGGAATCACGAGCTAGATCCACCGGGCCGCATCAGGTAAAGGTAGGGTCCCATTAGCGCTGGACACCCGGTCGGCTTCCGAGGATGTTGATTAGATCGCGCCGATCCCCGTCGTTCGACTGGTACCCCTGGCCGGCCCTTCCTGGGGACTGCAGCTCGGGATGCTATCGTCGAATGGGGCCGCCCTTGAATATTTAGGCGGAATTAGCGGCCGCCACGCAGCGCTGCGGTAGTGCGCGCCCGCTGTTGGTTGCACGACTGGCGTGCGCAGTGTAGATGCGCGTCAAGCAATCGTGGCTCGCTAATAGTGGCCGGCTGTCCACTTGGCCCTAGGGGAAAGGGGAGTTCTGCTGCGACTCTCCGTCCCAATCCACCTTACCGTAGGACGGGCTGTAATCTCGCCCCACGCCTAATTGTGCATCCGGGTTCTGCCGTCTTTGGAACCGGCAAGACGAAAGGGGCCCCGCGCAGTGCCTCTGTACACGGGTGATTGGCAGATGCCAAATCCCGCCTTTCAGGAGGAGAGTACGCCAACTGTCCTGGGAAGGTCCGATCCCGCTCCCGGAGCGTAGAGGCCGGTCCTCCCCTGATATGTAAGCGGATGTTTTAAAGCCCCCGGCAGGAATTCGAGCGGCCGCTACCCACCCCTCCATGCAATCTTGGAACTCAACGGTGCACGAACCAGCCTTGGCTAACAGCCCGTTGGTGTGCCCGAGGGTATGCCTTGGTCCTTGCCGGAAGGACGCGACTCACCGTGACATCGGGCCGGAGTCCTACTTATGGAGGACCCGGGACTATGGGCCGCAGATCGGCTTGGCCGGGACTCGAGCCCCAGGGACAAGCTGCTATGGTCTGCAAGTAAGGTGGCATCGCCCTAACCCTCAGGAGGAGAGTCCCCGTGTGACAATCGCAAGCGGTCAGTCCAAGCCGAAGTGCTCCGGGCAAGAGTCGCTTAGTCATCAGGACGGTCGGCCAAGCATCGCGTACCTACTCATAACGGCTGCACAGCCACGAAAGTGCCTGTTGTGATCGCTCCCCGGGGGCAAGCAGGCACACTTTCCATGATGTAACGAGGGGCCTGGTTGGGACTCAATCAGCTTGCTGGTCCACCTCGGTGCTCACCGCGCGCTTGCGCTGGCGGTTCATTCTCCACAACGGGCTCCAGCGCTGTCGTAGGCGCTCAAATGTCCGGGCCGTCCCAACCTTCAATCCACGTGGACGCAGTTTGGTCCCCAGAGTACTACATGTCCTTCCGAACGGCAGGAGGCGCGGGCCGCTGACCTCAGGGCTGCGCCACCCTTGATGCCGCCTAACCAACGAAGGTCATTGCTGGTAGAAGGCGCCACCCTCCGAGCCCACCTTCAGGGGGCTGGCCTCACCCACCACGTCTGCAAGGTGGTTGACCCTTTGGACGACTAACGAGCGGCCACTAGGGGCATTGCGGGTCGGGCGCATGCGCCAATGGCTCTTCGCGCGCGTGGTGACGCTTGCTAAGAGAGTAGCCTAGCTGGCTTTCACGTCCGGGGAAAAGATGGGGCAGGTGCGTGGCCGGCAAAGAGCATCCAGCGGCTGAGCTGTTACAAATCCCCCTTTGGGATCCTTGGCAGAAATCGGTTGGGAGGTCGAGCGTGGACCCGGGTTTTACGAGGCACCCCACCGGCGATGCGTGCTCCCACGGGAAGGTACGGCATGAGGGCAGTTCTCTTTTTGAAATCCCGCTTAGGGCCAGACGTGGTGTTCAGACTGTGACCGACACTGGGGCGCGTGGTGCCGAGAATGAGCTCGATTCGCAAACGACGGTCCCACCCCTGGGGGTACAGGGAGCACTGCTTTTGCGTGTGACTAGCTCCGGCCTTTAATCTGCCCCGGGTCGTTTTGTTCGACATTCGAGGCAGTTGAAACTATTACCCACCCCCATACCCGCCCACTTTCCCTAAATGGTGTCCTGTCCCACCGTGCCCCTACCAGTGCAGGAGATCGGTAGCTGGTGACGAAGAAGTGGCACGGCCGTACCGATCTTTACGGCAGAGCTTCCCGCGCTCACGACTCGCCGGTAACGAACGGCCGTCCCTTTGATGCTTGCGCCAATTTCTGTGCGCTGCGACAAACCTAGGCAGCGGCAGCTCCACACACGATCCTGTCGAGAATGGTGAATTATCCCTCCTCCACCTCCCCCGACTATCTACGGCCCATCTAAGATTCATGGATAACCATTCGCGCAGAAGGCTAAGAGCAAATGAGAGTGACGGCATCGAGGACAACGCCACTAGGCGAAGTACCGTCTTGCGGCCTGCGCCTCACCCCTGATCGGCGGGCTTATCGTGTGGGCCGCCACCAGGACCGCGCGTCGGGACGCAGGGTCGGCCTCACATCCATCTTAGTTCCGCGGGTGCTTCAACGCGTATGAAGGGCGTAGCACGACGAGTCAGCCCCTGCGCCTAAGGGACCGAATATAACGCAAATTAGATGCCTAATCCTTCGCCTAGCATGAGTCAGATCGGGGCCTTAGTTACGGTCAGGATGAAGGGTGCAGGACGCGTCTCTATGCAATGCGTGCCCTTCTTCTCCCGGCGGGCGGTTGGAACCGATTCGGGCGTCACTTAGCACGGAATATTGCCCGGTATGTACCCCCTACATCTCTGGTGAGTAGTCCCGCCCAGGACAGCAACACGCTGCACATGGTCGGTGACGGCCCGGAGCAACGGGACACACGCGCCAGCTGCGACCAGGCCCCGGGCGAAATTCGCGGCATTGCTCGCTGTTCCAGCACTACGGGCCTTTGGTGCAAGCCCTATGAACCCGAGTTTAACGCGGCCGGCCCTTCCGGCGACCACCGGCCAGCCACCTCCGCGACGAGGGCCGTTAGGTAGAATGCGAAGGCTGATTTACGTGACACCCTGCTCTGGGCCAAGATGGCGAGGAACCTGATCGTTGGAAACAAGTAGGACGGGCCTGTAAGCTTAGACGCACAGCTACGTGCCCGGCGCGTCGTGACGAAGTGGAATTTTACTGCTAGCAGTCCCAGATCTGTTCGCACCCGAACGCCCCATGGAGAGTGCTCCACCGCCGGAGATCCATTACACGAACCTCTAAGTTTATTAATGCAACGAAAGCCTCGCCAGTACGCTGGGCAGAGGTGCCTCCTATCACCGTTAGTAGCTGCACACATGTATGTTTACTCAGCCCACGCACCGGCACAGGCGATCAGACTCAAGTGAACAATAATAAGCGCTCAGGTATATACAGACCCCTGAGGGTTGCGCCGTGCGGAGTTCTCGAGGTTAGGGAATCCCGGCGCGCCGACTCAATCGGGCCGACGTAGCCGGTGATGAACCCAACTCTGGCGGGCTCAGGGGCAGATACAGCACAGTCAGCAGAGGAGGAGGGGTGGTAGCAGCGTCGCACACGAGTGAAATAGCTCGTCCGTCGCGAGCGTAGGGCCAAGGTATGACCACCCGTATACAGGCAAAGACTCACGATCTGGAGTACGACTATCGAGGTACGACATGTGAGGGCGCCCGCCTTACACATTTGGCGCGTCCGCAAGGCGACGCACTTAAATTGAGCCCGGAAGCGAAGGTAGTTGGATGCATGGCATGTCTGCGTCGGAGGTTGAGGGTTACAGATGACGCGCACCGCCTTCCGGCCCTCCCACCACGCCCCCGGG
>RW0010@1
AGGGCTGAGCCTGCGTCAAACAGACTCACGGGCTAGGTCCGCCTGGCCGTATTCAGTGAAGGTAGGACCCCATTAGCGCCAGCCACTCGGTCGGCTTCCGAGGATGCTGATTAGAGCGTGCCGATCCCCGTAGTTCGACTGGTACCCCGGGCCGACCCTTCCTGTGGACTGCGGCTCGGGGCGAGGTCGGCGCGCGGGGCCGCCTTTGAATATTCAGGCGGAATTAGCGGCCGCCACGCAGCGCTGCGGTAGTGCGTGCCCACTATTGTCTGCCCGGTTGGCGTGCGCAGTGTAGGTGCGCGTCAAGCAATCGCGGCTCACTGCCAGTGGCTGGCCGGCCACGTGGCCCTAGGGGAAAGGGGAGCTCTGCTGCGATTCTCTGTCTCAATTCACCTTCCCGGAGGACGGGCTGTAATCCTGTCTCACGCCCAATCGTGCATCTTGATTTTACCGTCTGTGGAACCGGTCAGCCAAGAGAAAACCCGCGCAGTGTCCCTATATCCGGGTAAGCGGCAGATGCCAAATCCCGCCGCTTGAGAAGAGAGTGCAATCACCGGCCTGAGCAGGTCCGACTTATCTCCTAGGGCGCGAATATCAGCCCCCCCACGGTACTCCAGCGGCCTTTTTAGCGCTCCCAGCGGGAGCTCGCGTGGCCGCTACCCACCCTTCTATGCAATCTCTGAATTCGACGGTGTACGCACCAGCCTCGGCGAACATCTCGTTGGTATGTCCGAGGGTATGCTTCGGTCCTTGCCGGAATGACGCGACTCACCGTAGCATCGGACCGGGGCCCTATTTATGAAGAACCTGTGCCTGCGGGCCGCAGATCGGTGTGACCGGGACTCGAGCCCAATGGGCAATCCGCTATGGCCTGCGAGCAAGGTGGCATCGCCCTAACCCTCAGGCGAAGGACCCCCGTGTGACAGTCGCCAGCTGCCAGTCCAAGCCGAAGTGCCCCGGGCGCGCGTCGTTTAGCCGCCAAAATAGTCGGTCGAGTCCCACGTACTTCCGCCTACCGACTACACAGCCACGAAAGTGCCTGCTGCGAGTGCCCACTGGGAGCAGGCAAGTGCACTTTTTATGACATAACACGAGGACTGGTTGAGGCGCGGGCAGTTCGCTGGTCCACCTCAATGCCCGCCGTGCGCCCGTGCCGGTGGTCCATTCTTCAAGACGGGCTCCAGCGCTGCCGTAGGCGCTCAACTGTCCGGGCCGTACCAACCTTCAAGCCACGTGGACGCAGTTTGGTCCCCAGAGTACTACATGCCCTTCTGAACGGCAAGAGGCGCGGGCCGCTGACCTCAGGGCTGCTTCGTCCCTGGTGCCTCTCGCACCCCGAGTGTTCTCGCCAGCATAAAGCGCTACCCCCCGAGCCCACCTCTAGTGGGCCTGCCTCACTCACCACGTCTAAAAGGTGACCACCTCTTGGAACGACTAACGAGCGGCCGCTGGGGACATCACGGGTCGGGCGCGGGCGCCAATGACTCCTCGCGCGCGTGGTGGCGCTTGCTAGAAGAATGGCCTAACTGGTTCTCATGTCTGGGGAAAAGCCGGGACAGGCGCGTGGCTGGCGAAGAGCACCCAGTGGCTAGGCTATTATGGATCTCCCTTTGAACGCTGTTGTAAGACCCGGTCGAAATGCCGGGCGTGGACCCGTGTTGCGCGAGGCGCTCTCCCGGCGGCGCGTGCTCCCACAGGACGGCACAGCGTGAGGGTAGCCCTCTCTTTGAAGTACCGCTTGGGGCCCGACGTGGTGTGTGGGCGGCGATAAGCACTGGGGCACGTGGTGCCGAGAGGGCGCCCTAGTCGAAAGCGACGACCCCACCCTTGGGAGTACAGGAAGCACTGATTTCGCGTATGATCAGCGCCGACATTTAATCTGCCCCGGACCGTTTTGTTCGATATCCGAGGCAGTTGAAACTACTCATCACCCCCATACCCTTTCACGTTCCTTAAACGGTGTCCTGCCCCACCGGACCACTGCCGGTGCAGGGGGCCGGTAGCCGGTGACGGAGGAGTGGCACGGCCATACCGATATTTACGGCGGAGCTTCCCACATCCACGGCTCGTTGGTAACGAACGGCCGTTCTTTTTATGCTTGCGCCAATCTCTGTGAGTCTCGATACACCCAGGCAGCGGCAGCTCCGCGCGCGGGCCTGTCGATAACGACGGATTACTCCTCCTCCACATCACCCGACCATCCACGGCCCATCTAGGATTCATGGGTAACCCTTCGCGCAGAAGGCCCAGAGCAAAGGGAAGTGACGGCGTCTATAGCGACGCCAATAGGCGAAGCAATTTCCTGCTGCCCGTGCCTCACCCCTTATCGGCGGGCTTATAGGGTGGGCCGCCGTCAGGCACGCGCGTCGGGACGCAAGATCGGTCTCACGTCAATCCCAGTTCCACGGGCGTTGAGGCGCGCATAAAGGGCGGAGCACAGTTAGTCGGCCCCTGCGCTCAAGGGATCGAATATAACGTAAGTTAGATACCCACTCCTTCGCCGAGCATGAGCCAGACTGAGGCCCTAGTGACGGTTAGGATAGGGGGTGCGGGACGTGTCTCTATGCGACGCGCGCCCTTCTTCCCCCTGCGGGCGATCGGAGCCGACCCGAGCGTTACTTAGCCTGGAACGCCGCCCTATCTATACCCCCTACGTCCCTGGTGAGTAGTTCCGCCCAGGGCGGCAGCGCACTGCACGTGGGCAGCGACGGCCCAGAGCAACGGGCCGCATGCGTCAGCTGTGATTAGATTCCGGGCGGAATGCGTGGTGCGATGCGCCGCCCTGAAACCACGTGCCTTCGGCACAAGCCCTACGACCCCGAGCTCAGCGCGACCAGCCATGCCGGCGACTGCCGGCCAACCGCTTCCGCGACGAAAATCGTTAGATAGCACGCGCAGGCTGATTTATGTAGCACCCTACTTTGGACCAAAATGGCGAGGAACTCGATCGTCGACAAAGAGTGTGGCAGGCCCGTCAATGTGGAAGCATAGCCACATACCATACGCGTCTTGGCGGGGTGAAGGTCTACGGCCAGCAGTTCCCGACCCGTTCGCATCTGAACACCCCATAAGGAGCGCTCCACCATCGGAGACCCCCCATGTGAATCTTTACTCCCGTTCATGCAACGAACATCTTGCTAGCACGCTGGGCCAAGGCGCCTCCTCTCACCATCAGTAGTTGCACACGTATATGTCCGCTCAGTCCACGCACCGGCACAGGCGATCAGACTCAAGTGGACAGGAATGAGCGCTCAGGGATGTACAGATCCCTGAAGGCTGCACATCGCGGAGTTCTAGGGGTTGAGGAATCCCGGCGAACCAACTCAATTGGGCCGACGTAGCCGGGAACGGGCTCAACTTTGGCGGGTTCAGGGGCAGACACAGCACAGTCGGCAGAGGGGGGGGGGTGGTGGCAGCGTCGCCTATGGGCGCAACGGCTTGTCCGTCGCGAGCGTGGAGCCAGGGTAGGACCACCCGTATACAGGCAAAGACGCGCGGCCTGGAGCACGACTGTCAGTGCGCGCCATTTGAGGGCGCCCGCCTTCCACATCTGGTGCGTCTGCAAAGCGACACGCTTAAGCGGAGCCCGGAAGCGAAGGTAGTCGGACGCATGGCATGTCTGCGTCGGAAGTTGAGGATTACAGGTGACGCGCGCCGTATTCCGGCTCCCCCACCATGTTCCCGGG
>CH1104@1
AGGGCTGAGCCTGCGGTAGACAGAACCACGAGCTAGGTCCGCCGGGCCGCATCCGGTAAAGGTAGGACCCCATTAGCGCCAGCCACTCGGTCGGCTTCTGATGATGCTGATTAGAGCGTGCCGATCCCCATAGTTCGACCGATGCCCCGGGCCGACCCTTCCCGGGGACTGCGGTTCGGAATGAGGTCGGCGCGCGAGGCCGCCCTCGGATATCCAGGCGGAATTATCGGCCGCCACGCAGCGCTGCGGTAGTGCATGCCCACTACTGTCTGTCCGGTTGGCGTGTGCAGTGTAGGTGCGCGTCGAACAATCGCGGCTCACTGCCAGTGGCTGGCCGGCCACGTGGCCCTAGGGGAAAGGGGAGCTCTGCTGCGATTCTCTGTCTCAATCCACATTCCCTGAGGACGGGCTGTAATCCTGTCTCACGCCCAGTCGTGCATCTTGATTCTACCGTCTGTGGAACCGGTCAGCCAGAAGGGGCCCAGCGCAACACCCCCATACCCGGGGAGTCGGCAAATGCCAAATCTAGCCTCTTAAACGGAGAGTGTAATCACCGGCCTGAGCGGGTCTGGTCCCTCTCCCGGGGCGTAGAGGCCGGTCCTCCCCTGATATGTAAGCGGATTTTTTAGAGCCCCCAGCGGGAACTCGAGCGGCCGCTACCCACCCTTCCATGCAATCTTGGAGTTCGACGTTGCACGCACAAGTTTCGGCTAATAGCTCGTTGGTATGCTCGAAGATATGCTTCGGTACTTGCCGGGATGACGTGACTCACCGTAGCATCGAGTCGGAGCTCCACTGAGGGGGGACCTGGTCCTATGAGCCGCAGACTGGTGTGACCGGGACTCGAGTCCCATGGACGAGCCGCTAGTGTCTGCGAGCAAGGTGGCATCGCCCTAACCCTCAGGAGAAGGGTCCCAGTGTAGTAACTGCCAACGGCCAGTCCAAGCCGAAGTGCTCCGGGCGCGCGTCGTTTAGCCGCCAAAATAGTCGGTCGGGCCCCACGCACTTCCGCCTACCGACTACCAGATCACGAAAATGCCGGCGTCGATTGCCCACTGGGAGCAGGCAGGTGCACTTTTTATGACATAACACGAGGACTGGTTGAGGCGCGGGCAGTTCGCTGGTCCACCTCAATGCCCGCCGTGCGCCCGTGCCGGTGGTCCATTCCTCACAACGGGCTCCAGCGCTGCCGTAGGCGCTCAACTGTCCGGGCCGTACCAACCTTCACGCCACGTGGACGCAGTTTGGTCCCCAGAGTACTACATGCCCTTCTGAACGGCAAGAGGCGCGGGCCGCTGACCTCGGGGCTGCGCCGTCCCTGATGACGCCTAAACCCCGAAGGTTATTGCTGTCAGAAAGCGCCACCCTCCGAGCCCGCCTTCAGTAGACCGGCCCCACCCACCACGTCTAAAAAGTGGTCACCCTTCTGGACGACTAACGAGCGGCCGCTGGGGACATCACGGGTCGGTCGCAGGCGCCAATAGCTCTTCGCGCGCATAGTGACGCTTGCTAAAAGAGTGGCCTAACTGGTCCTCATGGCTGGGGAAAAGCCGGGACAGGTACGTGGCTGGCGAAGAGCACCCAGTGGCTAGGCTATTATGGATCTCCCTTTGAACGCTGTTGTAAGACCCGGTCGAAATGCCGAGCTTGGACCCGTGTTGCGCGAGGCGCTCTCCCGGCGGCGCGTGCTCCCACAGGACGGCACAGCGTGAGGGTGGCCCCCTTTCTGGAGTACCGCTTGGGGCCCGACGTGGTGTGTGGGCGGCGATAGGCACTGGGGCACGTGGTGCCGGGAGGGCGATCTATTCGCAAACGACGGTCCCACCCCTGGGGGTACAGGGAGCACTGCTTTTGCGTGTGACTAGCTCCGACCTTTAATCTGCCCCGGGTCGTTTTGTTCGACATCCGAGGCAGTTGAAACTACTACTCACCCCCATACCCTCCCACGTTCCCTAAATGAGGTCCTGCCCCGTCGGACCCCTGCCGGTGCAGGGGGCCGGTAGCCGGTGACGGAGGAGCGTCACGGCCATACCGATCTTTCTGGCGGAGCTTCCCACATCCACGGCTCGTCGGTAACGAACGGCCGTTCTTTTTATGCTTGCGCCAATCTCTGTGCGCCTCGATACACCTATGCGGCGGCAGCTCCGCGCGCGGGCCTGTCGAGAACGACGGATTACTCCTCCTCCACCTCACCCGACTATCTACGGCCCATCGAAGGTGCATGGGTAACCCTTCGCGCAGAAGGCCAAGAGCAAGGGAAAGTGACGGCGTCGATGGCGACGCCACTAGGCGAAGCAATGTCCTGCTGCCCGTGCCTCACCCTTGATCGGTGGGCTTATAGTGTGGGCCGCCGTCAGGCCCGCGCGTCGGGACGCAAGGTCGGTCTTACATAAATCCTAGTTCCACGAGCGCTTAGACGCGTATGAAGGACGTAGCGCAGTTAGTCAGCCCCTGCTCTCAAGGGATCGAATATAACGCAAGTTAGATACCTACTCCTTCGCCGAGCATGAGTCAGACCGGGGCCCTAGTGACGGTCAGGGTGGGGGGTGCAAGACGTGTCTTTATACAACGCGTGTCCTTCTTCCCCCGGCGGGCGGTCGGGGCCGATCCGAGCGTTACTTAGCACGGAACGTTGCCCGATCTGTACCCCCTACATCTCTGGTGAGTAGTTCCGCCCAGGACAGCAGCGCACTGCACATGGGCAGCGACGGCCCGGAGCAACGGGCCGCACGCGCCAGCTGTGATCAGATTCCGGGCGGAATGCGTGGTGCGATTCGCTGTTCCGGCACTACGGGCCTTTGGTGCAAGCCCTCCGGCCCCGAGCTCAGCACGACCGGCCCTGCCGGCGACTACCGGCCAGCCGCCTCCGCGACTAAGGCCGTTAGGTAGAACGCGAAGACTGATTTCCGTGGCACCCTGCTCTGGGCCAAGATGGCGAGGAACTCGATCGTCGAAAAAAAGTAGGGCGGGCCCGTAAGCGTGGACGCATAGCCACGCGCCCGGAACGTCGTGGCGGAGTGAAGGTCTACGGTCATTAGTCCCAGACCCGTTCGCATCCGAACACCCTATAGAGGGTACTCCACTATTAGAGACACCCCATGTAAATATTTACTTCCACTCATGCAACGAAAGTCTTGCTAGTACGCTGGGCCAAGGTGCCTCCTATCGTCACCAACAGTTGTGTAAACATATGTTTACTCAGTCCACGTATCGACGCAGGCGATCAGACTCAAGTGAACAATAACGAGCGCCCAGGGGTATACAGACCCCCGAGGGCTGCGCATCGCGGATTTCTAGGGGTTGAGGAATCCCGGCGCACCAACTCAACTGGGCCGACATGGCCGGTGATGAGCCCAACCTTGGCGGGCTCCGGGGCAGATACAGCATAATCGGCAGAGGGGGGGGAGTGGTGGCAGCGCCGCCTATGGTCGCAACGGCTTATCCGTTGCGAGCGTGGAGCCAGGGTAGGATCACCCGTATACAGGCAAAGACGTGCGACCTGGAGTACGACTATCGAGGTACGACATGTGAGGGCGCCCGCCTTCCACATCTGGCGCGTCCGCAAAGCGACACGCTTAAACGGAGCCCGGAAGCGAAGGTAGTCGGACGCATGGCATGTTGGCGTCGAAAATTGAGGATTATAGGTGACACGCGCCGCATTCCGGCCCTCCCACCACGCTCCCGAG
>PH0019@3
GGAGCCGCGCCTGCGGCAAACGGAATCACGAGCTAGATCCACCGGGCCGCATCAGGTAAAGGTAGGGTCCCATTAGCGCTGTACACCCGGTCGGCTTCCGAGGATGCTGATTAGATCGCGCCGATTCCCGTAGTTCGACTGGCACCCCTGGCCGGCCCTTCCTGGGGACTGCAGCTCGGGATGCTATCGTCGAATGGGGCCGCCCTTGAATATTTAGGCGGAATTGGCGGCCGCCACGCAGCGCTGCGGTAGTGCGCGCCCGCTGTTGGTGGCACGACCGGCGTGCGCAGTGCAGGTGCGCGTCAAGCAATCGTGGCTCGCTAATAGTGGCCAGCTGTCTACTTGGCCCTAGGGGAAAGGGGAGTTCTGCTGCGACTCTCCGTCCCAATCCACCTTACCGTAGGGCGGGCTGTAATCTCGCCCCACGCCTAATCTTGCATCCGGGTTCTGCCTTCTTTGGAACCGGCAAGACGAAAGGGGCCCCGCGCAGTGCCTCTATACACGGGTGATTGGCAGATGCCAAATCCCGCCTTTCAGGAGGAGAGTGCGCCAATTGTCCTGGGAAGGTCCGATCCCGCTCCCGGAGCGTAGAGGCCGGTCCTCCCCTGATATGTAAGCGGATGTTTTAAAGCCCCCGGCAGGAATTCGAGCGGCCGCTACCCACCCCTCCATGCAATCCTGAAATCCAACGGTGCACGAACCAGCCTTGGCTAACAGCCCGTTGGTGTGCCCGAGGGTATGCCTCGGTCCTTGCCGGAATGACGCGACTCACCGTGACATCGGGCCGGAGTCCTACTTATGGAGGACCCGGGACTATGGGCCGCAGATCGGCGTGGCCGGGACTCGAGCCCCAGGGACAAGCTGCTATGGTCTGCGAGTAAGGTGGCATCGCCCTAACCCTCAGGAGGAGAGTCCCCGTGTGACAATCGCCAGCGGCCGGTCTAAGCCGAAGTGCTCCGGGCAAGAGCCGCTTAGCCACCAGGACGGTCGGCCAAGCATCGTGTACCTACTCATGACGGCTGCACAGCCACGAAAGTGCCTGTTGTGATCGCTCCCCGGGGGCAAGCAGGCACACTTTCCATGATGTAACGAGGGGCCTAGTTGGGACTCAAGCAGCTTGCTGGTCCACCTCGGTGCTCACCGCGCGCTCGCGCCGGCGGTTCATTCTTCACAACGGGCTCCAGCGCTGTCGTAGGCGCTCAAATGTCCGGGCTGTCCCAACCTTCAATCCACGTGGACGCAGTTTGGTCCCCAGAGTACTACATGTCCTTCCGAACGGCAAGAGGCGCGGGCCACTGACCTCAGGGCTGCGCCACCCTTGATGCCGCCTAACCAACGAAGGTCATTGCTGGTAGAAGGCGCCACCCTCCGAGCCCATCTTCAGGGGGCTGGCCTCACCCACCACGTCTGCAAGGTGGTTGACCCTTTGGACGACTAACGAGCGGCCACTAGGGGCATTGCGGGTCGGGCGCATGCGCCAATGGTTCTTCGCGCGCGTGGTGACGCTTGCTAAGAGAGTAGCCTAGCTGGCTTTCACGTCCGGGGAAAAGATGGAGCAGGTGCGTGGCCGGCAGAGAGCATCCGGCGGCTAAGCTGTTACAAATCCCCCTTTGGGATCCTTGGCAGAAATCGGTTGGGAGGTCGAGCGTGGACCCGGGTTTTACGAGGCGCTCCACCGGCGATACATGCTCCCACGGGAAGGTACGGCATGAGGGCAGTCCTATTTTTGAAATCCCGCTTAGGGCCAGACGTGGTGTTTAGACTGCGACCGATACTGGGGCGCGTGGTGCCGAGAATGAGCTCGATTCGCAAACGACGGTCCCACCCCTGGGGGTACAGGGAGCACTGCTTTTGCGTGTGACTAGCTCCGGCCTTTAATCTGCCCCGGGTCGTTTTGTTCGACATTCGAGGCAGTTGAGACTATTACCCACCCCCATGCCCGCCCACTTTCCCTAAATGGTGTCCTGTCCCACCGTGCCCCTACAGGTGCAGGAGATCGGTAGTCGGTGACGGAGGAGTGGCACGGCCGTACCGATCTTTACGGCGGGACTTCCCGCGTTCGCGACTCGCCGGTAACGAACGGCCGTCCCTTTGATGCTTGCGCCAATTTCTGTGCGCTTCGACAAACCTAGGCAGTGGCAGCTCCACACACGATCCTGTCGAGGATGGTGAATTATCCCTCCTCCACCTCCCCCGACTATCTACGGCCCATCTAAGATTCGTGGATAGCCATTCGCGCAAAAGGCTAAGAGTAAAGGAGGGTGACGGCATCGAGGACAACGCCACTAGGCGAAGCACTGTCTTGCGGCCTGCGCCTCACCCCTGATCGGCGGGATTATCGTGTGGGCCGCCATCAGGACCGCGCGTCGGGACGCAAGGTCGACCTCACATCCATCTTAGTTCCGCGGGTGCTTCAACGCGTATGAAGGGCGTAGCACGACGAGTCAGCCCATGCGCCTAAGGGACCGAATATAACGCAAATTAGATGCCTAATCCTTCGCCTAGCATGAGTCAGATCGGGGCCTTAGTTACGGTCAGGATGAAGGGTGCAGGACGCGTCTCTATGCAACGCGTGCCCTTCTTCTCCCGGCGGGCGGTTGGAACCGATTCGGGCGTCACTTAGCACGGAACATTACCCGGTCTGTACCCCTTACATCTCTGGTGAGTAGTTCCGCCCAGGACAGCAGCACGCTGCACATGGTCGGTGACGGCCCGGAGCAACGGGACACACGCGCCAGCTGCGACCAGGCCCCGGGCGAAATTCGCAGCATTGCTCGCTGTTCCAGCACTACGGGCCTTTGGTGCAAGCCCTATGACTCTGAGTTTAACGCGGCCGGACCTTCCGGTGACCACCGGTCAGCCACCTCCGCGGCGAGGGCCGTTAGGTAGAATGCGAAGGCTGATTTACGTGACACCCTGCTCTGGGCCAAGATAGCGAGGAACCTGATCGTTGGAAAAAAGTAGGACGGGCCTGTAAGCTTAGACGCACAGCTACGTGCCCGGCGCGTCGTGACGAAGTGGAATTTTACGGCTAGCAGTCCCAGATCTGTTCGCACCCGAACGCCCCATGGAGAGTGCTCCACCGCCGGAGATCCATTACACGAACCTCTAAGTTTATTAATGCAACGAAAGCCCCGCCAGTACGCTGGGCAGAGGTGCCTCCTATCACCGTTAGTAGCTACACACATGTATGTTTATTCAGTTCACGCACCGGCACAGGCGGTCAGACTCAAGTGAACAATAATAAGCGCTCAAGGATATACAGACCCCTGAGGGTTGCGCCGTGCGGAGTTCTCGAGGTTAGGGAATCCCGGCGCGCCGATTCAATCGGGCCGACGCAGCCGGTGATGAACCCAACTCTGGCGGGCTCAGGGGCAGATACAGCACAGTCAGCAGAGGAGGGGGGGTGGTAGCAGCGTCGCACACGAGTGAAATAGCTCGTTCGTCGCGAGCGTAGAGCCAAGGTATGACCACCCGTATACAGGCAAAGACGCACGACCTGGAGTACGACCATCGAGGTACGACATGTGAGGGCGCCCGCCTTACACATTTGGCGCGTCCGCAAGGCGACGCACTTAAATTGAGCCCGGAAGCGAAGGTAGTCGGATGCATGGCATGTCTGCGTCGGAGGCTGAGGGTTACGGATGACGCGCACCGCCTTCCGGCCCTCCCACCACGCCCCCGGG
>BF0034@3
GGAGCCGCGCCTGCGGCAAACGGAATCACGAGCTAGATCCACCGGGCCGCATCAGGTAAAGGTAGGGTCCCATTAACGCTGGACACCCGGTCGGCTTCCGAGGATGCTGATTAGATCGCGCCGATCCCCGTAGTTAGACTGGTACCCCTGGCCGGCCCTTCCTGGGGACTGCAGCTCGGGATGCTATCGTCGAATGGGGCCGCCCTTGAATATTTAGGCAAAATTAGCGGCCGCCACGCAGCGCTGCGGTAGTGCGCGTCCGCTGTTGGTTGCACGACTGGCGTGCGCAGTGTAGATGCGCGTCAAGCAATCGTGGCTCGCTAATAGTGGCCGGCTGTCCACTTGGCCCTAGGGGAAGGGGGAGTTCTGCTGCGACTCTCCGTCCCAATCCACCTTACCGTAGGACGGGCTGTAATCTCGCCCCACGCCTAATCGTGCATCCGGGTTCTGCCGTCTTTGGAACCGGCAAGACGAAAGGGGCCCCGCGCAGTGCCTCTATACACGGGTGATTGGCAGATGCCAAATCCCGCCTTTCAGGAGGAGAGTGCGCCAACTGTCCTGGGAAGGTCCGATCCCGCTCCCGGAGCGTAGAGGCCGGTCCTCCCCTGATATGTAAGCGGATGTTTTAAAGCCCCCGGCAGGAATTCGAGCGGCCGCTACCCACCCCTCCATGCAATCTTGGAATTCAACGGTGCACGAACCAGCCTTGGCTAACAGCCCGTTGGTGTGCCCGAGGGTATGCCTTGGTCCTTGCCGGAAGGACGCGACTCACCGTGACATCGGGCCGGAGTCCTACTTATGGAGGACCCGGGACTATGGGCCGCAGATCGGCGTGGCCGGGACTCGAGCCCCAGGGACAAGCTGCTATGGTCTGCAAGTAAGGTGGCATCGCCCTAACCCTCAGGAGGAGAGTCCCCGTGTGACAATCGCCAGCGGTCAGTCCAAGCCGAAGTGCTCCGGGCAAGAGTCGCTTAGCCACCAGGACGGTCGGCCAAGCATCGCGTACCTACTCATAACGGCTGCACAGCCACGAAAGTGCCTGTTGTGATCGCTCCCCGGGGGCAAGCAGGCACACTTTCCATGATGTAACGAGGGGCCTGGTTGGGACTCAATCAGCTTGCTGGTCCACCTCGGTGCTCACCGCGCGCTTGCGCTGGCGGTTCATTCTTCACAACGGGCTCCAGCTCTGTCGTAGGCGCTCAAATGTCCGGGCCGTCCCAACCTTCAATCCACGTGGACGCAGTTTGGTCCCCAGAGTACTACATGTCCTTCCGAACGGCGAGAGGCGCGGGCCGCTGACCTCAGGGCTGCGCCACCCTTGATTCCGCCTAACCAACGAAGGTCATTGCTGGTAGAAGGCGCCACCCTCCGAGCCCACCTTCAGGGGGCTGGCCTCACCCACCACGTCTGCAAGGTGGTTGACCCTTTGGACGACTAACGAGCGGCCACTAGGGGCATTGCGGGTCGGGCACATGCGCCAATGGCTCTTCGCGCGCGTGGTGACGCTTGCTAAGAGAGTAGCCTAGCTGGCTTTCACGTCCGGGGAAAAGATGGGGCAGGTGCGTGGCCGGCAAAGAGCATCCAGCGGCTGAGCTGTTACAAATCCCCCTTTGGGATCCTTGGCAGAAATCGGTTGGGAGGTCAAGCGTGGACCCGGGTTTTACGAGGCGCTCCACCGGCGATGCGTGATCCCACGGGAAGGTACGGCATGAGGGCAGTTCTCTTTTTGAAATCCCGCTTAGGGCCAGACGTGGTGTTCAGACTGCGACCGACACTGGGGCGAGTGGTGCCGAGAATGAGCTCGATTCGCACACGACGGTCCCACCCCTGGGGGTACAGGGAGCACTGCTTTTGCGTGTGACTAGCTCCGGCCTTTAATCTGCCCCGGGTCGTTTTGTTCGACATTCGAGGCAGTTGAAACTATTACCCACCCCCATACCCGCCCACTTTCCCTCAATGGTGTCCTGTCCCACCGTGCCCCTACCAGTGCAGGAGATCGGTAGCTGGTGACGGAGAAGTGGCACGGCCGTACCGATCTTTACGGCAGAGCTTCCCGCGTTCACGACTCGCCGGTAACGAACGGCCATCCCTTTGATGCTTGCGCCAATTTCTGTGCGCTGCGGCAAATCTAGGCAGCGGCAGCTCCACACACGATCCTGTCGAGAATGGTGAATTATCCCTCCTCCACCTCCCCCGACTATCTACGGCCTATCTAAGATTCATGGATAACCATTCGCGCAGAAGGCTAAGAGCAAATGAGAGTGACGGCATCGAGGACAACGCCACTAGGCGAAGCACCGTCTTGCGGCCTGCGCCTCACCCCTGATCGGCGGGCTTATCGTGTGGGCCGCCATCAGGACCGCGCGTCGGGACGCAGGGTCGGCCTCACATCCATCTTAGTTCCGCGGGTGCTTCAACGCGTATGAAGGGCGTAGCACGACGAGTCAGCCCCTGCGCCTAAGGGACCGAATATAACGCAAATTAGATGCCTAATCCTTCGCCTAGCATGAGTCAGATCGGGGCCTTAGTTACGGTCAGGATGAAGGGTGCAGGACGCGTCTCTATGCAATGCGTGCCCTTCTTCTCCCGGCGGGCGGTTGGAACCGATTCGGGCGTCACTTAGCACGGAACATTGCCCGGTCTGTACCCCCTACATCTCTGGTGAGTAGTTCCGCCCAGGACAGCAACACGCTGCACATGGTCGGTGACGGCCCGGAGCAATGGGACACACGCGCCAGCTGCGACCAGGCCCCGGGCGAAATTCGCGGCATTGCTCGCTGTTCCAGCACTACGGGCCTTTGGTGCAAGCCCTATGACCCCGAGTTTAATGCGGCCGGCCCTTCCGGCGACCACCGGCCAGCCACCTCCGCGACGAGGGCCGTTAGGTAGAATGCGAAGGCTGATTTACGTGACACCCTGCTCTGGGCCAAGATGGCGAGGAACCTGATCGTTGGAAAAAAGTAGGACGGGCCTGTAAGCTTAGACGCACAGCTACGTGCCCGGCGCGTCGTGACGAAGTGGAATTTTACGGCTAGCAGTCCCAGATCTGTTCGCACCCGAACGCCCCATGGAGAGTGCTCCACCGCCGGAGATCCATTACACGAGCCTCTAAGTTTATTAATGCAACGAAAGCCTCGCCAGTACGCTGGGCAGAGGTGCCTCCTATCACCGTTAGTAGCTGCACACATGTATGTTTACTCAGTCCACGCACCGGCACAGGCGATCAGACTCAAGTGAACAATAATAAGCGCTCAGGGATATACAGACCCCTGAGGGTTGCGCCGTGCGGAGTTCTCGAGGTTAGGGAATCCCGGCGCGCCGACTCAATCGGGCCGACGTAGCCGGTGATGAACCCAACTCTGGCAGGCTCAGGGGCAGATACAGCACAGTCAGCAGAGGAGGGGGGGTGGTAGCAGCGTCGCACACGAGTGAAATAGCTCGTCCGTCGCGAGCGTAGAGCCAAGGTATGACCACCCGTATACAGGCAAAGACGCACGACCTGGAGTACGACTATCGAGGTACGACATGTGAGAGCGCCCGCCTTACACATTTGGCGCGTCCGCAAGGCAACGCACTTAAATTGAGCCCGGAAGCAAAGGTAGTCGGATGCATGGCATGTCTGCGCCGGAGGTTGAGGGTTACAGATGACGCGCACCGCCTTCCGGCCCTACCACCACGCCCCCGGG
>CD0096@1
GGAGTCGAGCCTGCGGCAGACAGAATCACGAGCGAGGTCCGCCGGACCGCATCCAGTAAAGGTAGAACCCCACTAGCGCCAGCCATTCGGTCGGCTTCTGATGATGCTGATTAGAGCGTGCCGATCCCCATAGTTCGACCGGTACCCCGGGCCGACCCTTCCCGGGGACTGCGGTTCGGAATGAGGTCGGCGCGCGAGGCCGCCCTTGAATATCCAGGCGGAATTATCGGCCGCCACGTAGCGCTGCGGTAGTGCGCGCCCGCTGTTGGTTGCACGACTGGCGTGCGCAGTGTAGGTGCGCGCCAAGCAATCGCGGCTCGCTGCCAGTGGCTGGCCGGCCACGTGGCCCTAGGGGAAAGGGGAGCTCTGCTGCGATTCTCTGTCTCAATCCACCTTCCCTGAGTACGGGCGGCAATCCTGTCTCGCGCCTAATCGTGCATCTTGATTCGACCGCTTGTGGAACCGGCAAGCAAAAAAGGGCCCAGCGCAGTACCCCCATACACGGGTAATCGGCGGATGCAACGTCCCGCCTCTTAAACGGAGAGTGCAATCACCGGCCTGGGCGTGTCTGGTCCCTCTCCCGGGGCGTAGAGGCCGGTCCTCCCCCGATATGTAAGCGGATGTTTTAGAGCCCCCAGCGGGAACTCGAGCGGCCGCTACCCACCCTTCCATGCAATCTTTGAGTTCGACGGTGCACGCACCAGCCTCGGCTAACAGCCCGTTGGTGTGCCCGAGGGTATGCTTCGGTCCTTGCCGGAATGACGCGACTCACCGTAGCATCGGACCGGAGCCCTACTTATGGAGGACCTGTGCCTGCGGGCCGCAGATCGGTGTGACCGGGACTCGAGCCCCAGGGACAATCCGCTATGGTCTGCGAGCAAGGTGGCATCGCCCTACCCCTCAGGCGGAGAGTCCCAGTGTAACAACTGCCAACGGCCAGTCCAAGCCGAAGTGCTCCGGGCGCGCGTCGTTTAGCCGCCAAAATAGTCGGTCGGGCCCCACGCACTTCCGCCTACCGACTACCAGATCACGAAAATGCCGGCGTCGATTGCCCACTGGGAGCAGGCAGGTACACTTTCTATGACATAACACGAGGACTGGTTGAGGCGCGGGCAGCTTGCTGGTCCACCTCAATGCTCGCCGTGCGCCCGTGCCGGTGGTCCATTCCTCACAACGGGCTCCAGCGCTGCCGTAGGCGCTCAGCTGTCCGGGCCGTACCAACCTTCAAGCCATGTGGACGCAGTTTGGTCCCCAGAGTACTACATGCCCTTCTGAACGGCAAGAGGCGCGGGCCGCTGACCTCAGGGCTGCTTCGCCCCTGATTACGCCTAACCAACGAAGGTTATTGCTGGCAGAAAGCGCCACCCTCCGAGCCCACCCTTAGGAGGCCTGCCTCACCCACCACGTCTAAAAGGTGGCCACCCCTCTGGACGACTAACGAGCGGCCGCTGGGGACATCACGGGTCGGGCGCAGGCGCCAATGGCTCTTCGCGCGCACAGTGGCGCCGGCTAAAAGGGTGGCCTAACTGGTCCTCATGGCTGGGGAAAAGCCGGGACAGGTACGTGGCTGGCGAAGAGCACCCAGTGGCTAGGCTATTATGGATCTCCCTTTGAACGCTGTTGTAAGACCCGGTCGAAATGCCGAGCTTGGACCCGTGTTGCGCGAGGCGCTCTCCCGGCGGCGCGTGCTCCCACAGGACGGTACGGCATGAGGGTAGCCCTCTTTCTGGAGTACCGCTTGGGGCCCGACGTGGTGTGTGGGCGGCGATAGGCACTGGGGCACGTGGTGCCGAGAGGGCGCTCTAGTCGCAAACGACGATTCCACCCCTGGGAGTACAGGAAGCACTGCTTTTGCGTATGACTAGCGCCGACATTTAATTTGCACCGGGTAGCTTTGCTCGACATCCGAGGCAGTGGGAACTATTCATCACCCCCATACCCGCCCACGTTCCCTAAGTGGTGTCCTGCCCCATCGTACCACTGCCGGTGCAGGGGGCCGGTAGCCGGTGACGGAGGAGTGGCACGGCCATACCGATCTTTACGGCGGAGCTTCCCACATCCACGGCTCGTCGGTAACGAACGGCCGTTCTTTTTATGCTTGCGCCAACCTCTGTGCGCCTCGATACACCTATGCGGCGGCAGTTCCGCGCGCGGGCCTGTCGAGAACGACGGATCACTCCTCCTCCATCTCACCCGACTATCTACGGTCCATCTAAGATTCATGGGTAACTCTTCGCGCAGAAGGCCAGGCGCAAGGGAAAGTGACGGCGTCGAGGGTAATGCCACTAGGCGAAGCACTGTCCTGCTGCCCGTGCCTCACCCCTGATCGGCGGGCTTATAGTGTGGGCCGCCGTCAGGCCCGCGCGTCGGGACGCAAGATCGGCCTCACATCCATCTTAGTTCCGCGGGCGCTTAAACGCGTATGAGAGGCGGAGCACAGTTGGTCGGTCCCTGCGCTCAAGGGATCGAATATAACGCAAGTTAGATACCTACTCCTTCGCCGAGCATGAGTCAGACCGGGGCTCCAGTGACGGTCAGGATGGGGGATGCAGGACGTGTCTCTATACGACGCGTGTCCTTCTTCCCCCGGCGGGCGATCGGGGCCGATTCGGGCGTTACTTAGCCCGGACCGCCGCCCGATCTGTACCCCCTACGTCCCTGGTGAGTAGTTCCGCCCAGGACAGCAGCGCACTGCACATGGGCAGCGACGGTCCGGAGCAACGTGCCGCACGCGTCAGCTGTGATCAGATTCCGGGCGGAATGCGTGGTGCGGCTCGCCGCCCTGGAACCACGTGCCTTTGGCGCCAACCCCACGACCCCGAGCTCAGCGCGACCAGCCCTGCCGGCGACCACCGGCCAGCCACCTCCGCGACGGAGGCCGTTAGGTAGAACGCGAAGGCTGATTTACGTAGCACCCTGCTCTGGGCCAAGATGGCGAGGAACCTGATCGTCGAAGAAAAGTAGGGCAGGCCCGCAAGCGTGGACGCACAGCCACGCGCCCGGAGCGTCGTGGTGAAGTAGGATCCTACGGCCAGCAGTTCCCAACCTGTCTGCACCCGAACGCCCTATAAGGGGTGCTCCACTATTAGAGATCCACCATGTGAATCTCTACTTCCATTCATGCAACGAAAGTCTTGCTAGTACGCTGGGCCAGGACGCCCCATCTCGTCACCAACAGTTGTATACGCACACTTCCGCTCAGTCCACGTATCGACGCAGGCGATCAGACTCAAGTGAACAATAACGAGCGTCCGGGGATATACAGGCCCCTGAGGGCTGCACATCGCGGATTTCTAGGGATTGAAGAATCCCGGCGCACCAACTCAACTGGGCCGACATGGCCGGTGATGAGCCCAGCCTTGGCGGGTTCCGGGGCAGACATAGCGTAATCGGCAGAGGGGGGGGGGTGGTGGCAGCGTCGCCTATGGGCACAACGGCTTGTCCATTGCGAGTGTGGAGCCAGGGTATGACCACCCGTATACAGGCAAAGACGCGCGACCTGGAGTACGACTATCGAGGTACGACATGTGAGGGCGCCCGCCTTCCACATTTGGCGCGTCCGCAAGGCGACGCGCTTAAACTGAGCCCGGAAGCGAAGGTAGTCGGATGCATGGCATGTCTGCGTCGGAGGTTGAGGATTACAGGTTACGCGCACCGCCTTCCGGCCCTCCCACCACGCCCCCGGG
>CH1144@1
GGGGCCGAGCCTGCGGCAAACAGAATCACGAGCGAGGTCCGCCGGGCCGCATCCGGTAAAGGTAGGATCCCACTAGCGCCAGCCATTCGGTCGGCTTCTGATGATGCTGATTAGAGCGTGCCGATCCCCATAGTTCGACCGGTACCCCGGGCCGACCCTTCCCGGGGACTGCGGTTCGGAATGAGGTCGGCGCGCGGGGCCGCCCTTGAATATTTAGGCGGAATTAGCGGCCGCCACGCAGCGCTGCGGTAGTGCGCGCCCGCTGTTGGTTGCACGACTGGCGTGCGCAGTGTAGGTGCGCGTCAAGCAATCGTGGCTCGCTAATAGTGGCCGGCTGGCCACTTGGCCCTAGGGGAAAGGGGAGCTCTGCTGCGACTCTCCGTCCCAATCCACCTTCCCTGAGGACGGGCTGCAACCCCGTCTCACACCCAATCGTGCATCTTGATTCTACCGTCTGTGGAACCGGCCAGACAAGAGAAAACCCGCGCAGTGTCCCTATATCCGGGTAAGCGGCAGATGCCAAATCCCGCCGCTTGAGAAGAGAGTGCAATCACCGGCCTGGGCGTGTCCGACTTAGCCCCTAGGGCGCGGAGGCCGGTCCTCCCCTGATATGTAAGCGGATGTTTTAGAGCCCCCAGCGGGAACTCGAGCGGCCGCTACCCACCCTTCCATGCAATCTTTGAGTTCGACGTTGCACGCACCAGCCTCGGCTAACAGCCCGTTGGTGTGCCCGAGGGTATGCCTCGGTACTTGCCGGGATGACGTGACTCACCGTAGCATCGAGTCGGAGCTCCACTGAGGGGGGACCTGGTCCTATGAGCCGCAGACTGGTGTGACCGGGACTCGAGTCCCATGGACGAGCCGCTATGGTCTGCGAGTAAGGTGGCATCGCCCTAACCCTCAGGAGGAGAGTCCCCGTGTGACAATCGCCAGCGGCCAGCCCAAGCCGAAGTTCTCTGGGCGCACGTTGTTTAGCCGCCAAAATAGTCGGTCGAGTCCCACTTACTTCCGCCTACCGACTACCAGATCACGAAGATGCCGGCGTCGAGTGCCCACTGGGAGCAGACAAGTGCACTTTTTACGACATAACACGAGGACTGGTTGAGGCGCGGGCAGTTCGCTGGTCCACCTCAATGCCCGCCGTGCGCCCGTTCCGGTGGTCCATTCTTCACAACGGGCTCCCGCGCTGCCGTAGGCGCTCAGCTGTCCGGGCCATACCACCCTTCACGCCACGTGGACGCAGTTTGGTCCCCAGCGTACTACATGCCCTTCTGAACGGCAAGAGGCGCGGGCCGCTGACCTCAGGGCTGCGCCGTCCCTGATGCCGCCTAACCAACGAAGGTTATTGCTGTCAGAAGTCGCCACCCTCCGAGCCCACCCCCAGTAGGCCTGCCCCACCCACCACGTCTAAAAGGTGGCCACCCTTCTGGACGACTAACGAGCGGCCGCTGGGGACATCACGGGTCGGGCGCAGGCGCCAATGGCTCTTCGTGCACGCGGTGACGCCGGCTCAAAGAGTGGCTTAGTTGGTTCTCCTGGCTTAGAAAAAACCTGGACAGTCGCGTGGCTGGCAAAGAGCACCCAGTGGCTAAGCTGTTGCGAATATCCCTTTAAACGCTGTTGTAAGACCCGATCGAAAGGCCGAGCGTGGACCCGTGTTGCGCGAGGCGCTCTCCCGGCGGCGCGTGCTCCCACAGGACGGCACAGCGTGAGGGTGGCCCCCTTCCTGGCGTACCACTTGGGGCCCGACGTGGTGGGTGGGCGGCGATAGGCACTGGGGCACGTGGTGCCGAGAGGGCGCTCTAGTCGAAAGCGACGACCCCACCCTTGGGAGTACAGGAAGCACTGATTTTGCGTATGATTAGCGCCGACATTTAATCTGCCCCGGATCGTTTTGTTCGATATCCGAGGCAGTTGAAACTACTCATCACCCCCATACCCTTCCATGTTCCCTAAGCGGTGTCCTGCCCCATCGGACCCCTGCCGGTGCAGGGGGCCGGTAGCCGGTGACGGAGGAGCGTTACGGCCATACCGATCTTTCTAGCGGAGCTTCCTATGTCCATGGTTCGCCGGTAACGAACGGCCGTCCTTTTGATGCTTGCGCCAATCTCTGTGCGCCTCGATACACCTATGCGGCGGCAGCTCCACACACGGTCCTGTCGAGAATGATGAATTATCCCTCCTCCACCTCACCCGACTATCTACGGCCCATCTAAGATTCATGGGTAACCCTTCGCGCAGAAGGCCAAGAGCAAAGGAAAGTGACGGCGTCGAGGGTAATGCCACTAGGCGAAGCACTGTCCTGCTGCCCGTGCCTCACCCCTGATCGGCGGGCTTATAGTGTGGGCCGCCGTCAGGCCCGCGCGTCGGGACGCAAGATCGGCCTCACATCAATCTTAGTTCCACGGGCGCTGAAATGCGTATAAAGGACAGAGCGTGGTTAGTCGGCCCCTGCGCTCAAGGGATCGAATATAACGCAAATTAGATACCTACTCCTTCGCCGAGCATGAGTCAGGCCGGGGCCCTAGTGACGGTCAGGGTGGGGGGTGCAAGACGTGTCTTTATACAACGCGTGTCCTTCTTCCCCCGGCGGGCGGTCGGGGCCGATCCGAGCGTTACTTAGCCCGGACCGTTGCCCGATCTGTACCCCCTACGTCCCTGGTGAGTAGTTCCGCCCAGGACAGCAGCGCACTGCACATGGGCAGCGACGGCCCGGAGCAACGGGCCGCACGCGCCAGCTGTGATCAGATTCCGGGCGGAATTCGCGGCATGGCTCGCCGTTCCGGCACTACGGGCCTTTGGTGCAAGCCCTCCGGCCCCGAGCTTAACGCGACCGGCCCTGACGGCGACCACCGGCCAGCCGCCTCCGCGACTAAGGCCGTTAGGTAGCACGCGAAGGCTGATTTACGTGACACCCTGCTCTGGGCCAAGATGGCGAGGAACCTGACCGTCGAAAAAAAGTAGGGCGGGCCCGTAAGCGGGGACGCACAGCCACATACCATACGCGTCGTGGCGGAGTGAAGGTCTACGGCCAGCAGTTCCCAACCTGTCTGCACCTGAACACCCTATGGGGAGTGCTCCGCTGTTAGAGACCCCCCATGTGAATCTTTACTTCCACTCATGCAACGAAAGCCTCGCTAGCACGTTGGGCCAGGACGCCCCATCTCGTCACCAACAGTTGTATACATATATGTTTACTCAGTCCACGCACCGGCACAGGCGATCAGACTCAAGTGAACAAGAATGAGCGCCCAGGGGTATACAGGCCCCTGAAGGCTGCGCATCGCGGAGTTCTAGGGGTTGGGGAATCCCGGCGCACCAACTCCATTGGGCCGACGTGACTGGTAATGAGCTCAACCTTGGCGGGCTCCGGGGCAGACGCAGCACAGTCGGCAGAGGGGAGGGAGTGGTGGCAGCGCCGCCTATGGTCGCAACGGCTTGTCCGTTGCGAGCGTGGAGCCAGGGTAGGACTATACGTATACAGGCCAAGACGTGCGGCCTGGAGTACGACTGTCAGTGTACGACATGTGAGGGCGCCCGCCTTCCACATCTGGCGCGTCCGCAAAGCGACACGCTTAAACGGAGCCCGGAAGCGAAGGCAGTCGGACGCATGGCATGTCTGCGTCGGAGGTTGAGGATTACAGGTGACGCGCACCGTATTCCGGCTCTCCCACCACGCTCCCGAG
>CH0539@1
GGATTCGAGCCTGCGGCAAACAGAACCACGAACGAGGTTCGCCTGGCCGCGTCCGTTAGAAATAGGATCCCATTAGCGCCAGCCACTCGGTCGACCTCCGAGGGTGCTGATTAGAGCGTGCCGATCCCCGTAGTTCGACTGGTACCCCGGGCCGGCCCTTCCTAGGGACTGCGGCCCGGGATGCGATCGGCGAGCGAGGCCGCCCTCGGATATCCAGGCGGAATTATCGGCCGCCACGCAGCGCTGCGGTAGTGCATGCCCACTACTGTCTGTCCGGTTGGCGTGTGCAGTGTAGGTGCGCGTCGAACAATCGCGGCTCACTGCCAGTGGCTGGCCGGCCACGTGGCCCTAGGGGAAAGGGGAGCTCTGCTGCGATTCTCTGTCTCAATCCACATTCCCTGAGGACGGGCTGTAATCCTGTCTCGCGCCTAATCGTGAACCCGGGTTCGGCCGTCGGCGGAACCGGCCAACAAAAAGGGGCCCAGCGCAGTACCCCCATACACGGGTAATCGGCGGATGCCAAATCCCGCCTCTTAAACGGAGAGTGCAATCACCGGCCTGAGCGGGTCCGATCCCTCTCCTAGGGCGTAGAGGCCGGTCCTCCCCTGATATGCCGACGACCTTTTTAGAGCCCCCAGCGGGAACTCGAGCGGCAGCGACCCGCCCTTCCACGAAATTTTTGAATTCGACGGTGTGCGCACCAGCCCCAGTTAACAGATCATTGGTATGCCCGAGGGTATGCTTCGGTCCTTGCCGGAATGACGCGACTCACCGTAGCATCGGGTCGGAGCCCTACTTATGGAGGACCTGTGCCTGCGGGCCGCAGATCGGTGTGACCGGGACTCGAGCCCAATGGGCAATCCGCTATGGCCTGCGAGCCAAGTGGCATCGCCCTAACCCTCAGGCGGGGGGTCCCCGTGTGACAGTCACCCGCGGCCAGTCCAAGCCGAAGTGCTCCGGGCAAGAGTCGCTTGACCGCCAAGATGGTCGGCCGAGCATCACGTACCTACTCATAACGGCTGCACAGCCCCGAAAGTGCCTGTTGTGATCGCCCCCCGGGAGCAAGCAGGTACACTTTCCATGACATAACGCGGGGCCTGGTTGGGACGCGGGCAGCTTGCTGGTCCACCTCAGTGCTCGCCGCGCGCTCGCGCCGGTGGTTCATTCTTCACAACGGGCTCCAGCGCTGCCGTAGGCGCTCAACTGTCCGGGCCGTACCACCCTTCACGCCACGCGGACATAGTGGTACACCCAACGTACTACATGCCCTTCTGAACGGCAAGAGGCGCGGGCCGCTGACCTCAGGACTGCGCCGTCCCTGATGATGCCTAACCAACGAAGGTTATTGCTGGCAGAAATCGCCACCCTCCGAGCCCACCCCCAGTGGGCTGGCCCCACTCACCACGTCTAAAAGGTGGTTACCCCTCTGGACGACTAGCGAGCGTCCGCTGGAGACACCACGGGTCGGGCGCAGGCGCCAATGGCTCTTCGCGCGCGTGGTGGCGCTTGCTAGAAGAGTGGCCTAACTGACTCTCATGTCTGGGGAAAAGCCGGGGCAGGTGCGTGGCTGGCAAAGAGCATCCAGCGGCTAAGCTGTTACGAATCCCCCTTTGGGATCCTTGGCAGGACCCGGTTGGGAGGTCGAGCGTGGACCCGGGTTTTACGAGGCGCTCCACCGGCGGCGCGTGCTCCCACGGGAAGGTACGGCATGAGGGCAGTCCTCTTTTTGAAATCCCGCTTGGGGCCCGACGTGGTGTGTGGGCGGCGACCGACACTGGGGCACGTGGTGCCGGGAGGGCGATCTATTCGCAAACGACGGTCCCACCCCTGGGGGTACAGGGAGCACTGCTTTTGCGTGTGACTCGCGCCAACATTTAATCTGCCCCGGGTCGTTTTGTTCGACATCCGAGGCAGTTGAAACTATTACTCACTCCCATACCCTCCCATGTTCCCCAAGTGGGGTCCTGCCCCATCGTACCCCTGCCGTCGCAGGAGGCCGGTAGCCGGTGACGGAGGAGCGTTACGGCCATACCGATCTTTCTAGCGGAGCTTCCTATGTCCATGGTTCGCCGGTAACGAACGGCCGTCCTTTTGATGCTTGCGCCAATCTCTGTGCGCCTCGATACACCTAGGCAGCGACAGCTCCGCGTGCGGGCCTGTCGAGAATGACGGATTACTCCTCCTCCACCTCACCCGACTATCTACGGCCCATCTAAGATTCATGGGTAACCCTTCGCGCAGAAGGCCAAGAGCAAAGGAAAGTGACGGCGTCGAGGGCAACGCCACTAGGCGAAGCGCTGCCCTGCTGCCCGTGCCTCACCCTTGATCGGTGGGCTTATAGTGTGGGCCGCCGTCAGGCCCGCGCGTCAGGACGCAAGGTCGGCCTCACATCAATCTTAGTTCCACAGGCGCTGAAACGCGTATAGAGGGTGGAGCACAGTTAATCAGCCCCCGCGCTTAAGGGATCGCCTGTAACGCAAGTTAGATACCTACTCCTTCGCCGAGCACGAGTCGAACCGAGGCCCTAGTGACGGTCAGGGCGGGGGGGGTAGGGTATGTCTCTATATAACGCGTGTTCTGCTCCCCCCGGCGGGCGATCGGGGCCGATTCGGGCGTTACTTAGCACGGAACATTGCCCTATCTGTACCCCCTACGTCCTTGTTGAGTAGTTCCGCCCAGGACAGCAGCGCACTGCACATGGGCAGCGACGGCCCGGAGCAACGGGACGCACGCGCCAGCTGCGATCAGATTCCGGGCGGAATGCGTGGTGCGGCTCGCTGTTCCGGCACTACGGGCCTTTGGCGCAAGCCCTACGACCCCGAGCTTAGCGCGACCAGCCCCGCCGGCGACCACCGGCCAGCCGCCTCCGCGACTAAGGCCGTTAGGTAGCACGCGAAGACTTATTCACGTAGCGCCCTGCTCTGGGCCAAGATGGCGAGGAACCTGATCGTCGAAGAAAAGTAGGGCGGGTCCGTCAACGGGGACGCGCAGCCACGCGCCCGGAACGTCGTGGCGGAGTGAAGGTCTACGGCCAGCAGTCCCAGACCTGTTCGCACCCGAACACCCTATAGGGAGTGTCCCACCGTCGGAGATCCATTGCACGAACCTCTAAGTTTATTCATACAACGAAAGCTTCGCTAGTACGCTGGGCCGAGGTGCCTCCTATCACCGTTAGTAGCTGCACACATGTATGTTTACTCAGTCCACGCACCGGCACAAGCGATCAGACTCAAGTGAACAATAGTGGTCGCTCGGGGGTGTACAGGCCCTCGAGGGCTGCACATCGCGGAGTTCTCGAGATTGAAGAATCCCGGCGCACCAACTCACTTGGGTCGACGTAGCCGGTAACGAGCTCAACCTGGGCGGGCTCCGGGGCAGGCACAGCGCAATCGGCAGAGGGGAGGGGGCGGTGGCAGCGTCGCCTATGGTCGCAACGGCTTATCCGTTGCGAGCGTGGAGCCAGGGTAGGATCACCCGTATACAGGCAAAGACGTGCGACCTGGAGTACGACTGTCGAGGTACGACATGTGAGGGCGCCCGCCTTCCACATCTGGCGCGTCCGCAAAGCGACACGCTTAAACGGAGCCCGGAAGCGAAGGTAGTCGGACGCATGGCATGTCTGCGTCGGAAGTTGAGGGTTACAGGTGACGCGCGCCGTATTCCGGCTCTCCCACCACGCTCCCGGG
>CH0561@1
GGATTCGAGCCTGCGGCAAACAGAATCACGGGCTAGGTCCGCCTGGCCGCACTCGTTAGAGATAGGATCCCATTAGCGCCAGCCACTCGGTCGGCTCCCGAGGATGCTGATTAGAGCGTGCCGATCCCCGTAGTTCGACTGGTACCCCGGGCCGACCCTTCCTGGGGACTGCGGCTCGGAATGAGATCGGCGAACGAGGCCGCCCTTGAATATTTAGGCGGAATTAGCGGCCGCCATGCAGCGCTGCGGTAGTGCATGCCCACTACTGTCTGTCCGGTTGGCGTGTGCAGTGTAGGTACGCGCAACGCAATCGCGGCTTGCCGCCAGTGGCTGGCCGGCCACGTGGCCCCCGAGGAAAGGTGAACCCCGCCACGATTCTCTGTCTCGGCTCACCTTCCCTGAGTACGGACGGTAATCCCGTCTCGCGCCTAATCGTGCATCCGGGTTCTGCCGTTTGTGGAACCGGCCAAACAAGAAGGGCCCCGCGTAGTGCCCCCACACACGGTTAATCGGCGGATGCAAAATCCCGCCTCCTAAACGGAGAGTGCAATCACCGGCCTGGGAAGGTCCGACTTAGCCCCCGGGGCGTAGAGGCCGGTACTCCCCCAATATGTAAGCGGATGTTCTAGAGCCCTCAGCGGGAACTCGAGCGGCAGCGACCCGCTCTTCCATGCAATTTTTGAATTCGACATTGCACGCACCAGCCCCAGTTAACAGATCATTGGTATGCCCGAGGGTATGCTTCTGTACTTGCCGGAATGACGTGACTCACCGTAGCATCGGGTCGGAGCCCTACTTATGGAGGACCTGTGCCTGCGGGCCGCAGATCGGTGTGACCGGGACTCGAGCCCAATGGGCAATCCGCTATGGCCTGCGAGCCAAGTGGCATCGCCCTAACCCTCAGGCGAGGAGTCCCCGTGTAGTAGTCACCCGCGGCCAGTCCAAGCCGAAGTGCTCCGGGCAAGAGTCGCTTGACCGCCAAGATGGTCGGCCGAGCATCACGTACCTACTCATAACGGCTGCACAGCCACGAAAGTGCCTGTTGTGATCGCCCCCCGGGAGCAAGCAGGTACACTTTCCATGACATAACGCGGGGCCTGGTTGGGACTCAGGTAGCTTGCTGGTCCACCTCGGTGCTCACCGCGCGCTCGCGCCGGTGGTTCATTCTTCACAACGGGCTCCAGCGCTGCCGTAGGCGCTCAGCTGTCCGGGCCATACCACCCTTCACGCCACGTGGACGCAGTTTGGTCCCCAGAGTACTACATGCCCTTCTGAACGGCAATAGGCGCGGTCCGCTGACCTCAGGGCTGCTTCGCCCCTGATGATGCCTAACCAACGAAGGTTATTGCTGGCAGAAATCGCCACCCTCCGAGCCCACCCTCAGGGGGCTGGCCTCACTCACCACGTCTAAGAGGTGGTTACCCTTCTGGACGACTAGCGGGCGTCCGCTGGAGACACCACGGGTCGGGCGCAGGCGCCAAGGGCCCTTAGCGCGCATGGCGACGCCGGCTCAAAGGGTGGCCCAACTGACTTTTATGGCTGGGGAAAAGCCGGGGCAGGTGCGTGGCTGGCAAAGAGCATCCAGCGGCTAAGCTGTTACGAATCCCCCTTTGGGATCCTTGGCAGGACCCGGTTGGGAGGTCGGGCGTGGACCCGGGTTTTACGAGGCGCTCCACCGGCGGCGCGTGCTCCCACAGGACGGCACAGCGTGAGGGTGGCCCCCTTTCTGGAGTACCGCTTGGGGCCCGACGTGGTGTGTGGGCGGCGATAGGCACTGGGGCACGTGGTGCCGAGAGTGAGCTCTAGTCGCAAACGACGATTCCACCCCTGGGAGTACAGGAAGCACGGCTTTTGCGTATGACTCGCGCCAACATTTAATCTGCCCCGGGTCGTTTTGTTCGACATTAGAGGCAGTTGAAACTATTACTCACTCCCATACCCGCCCACGTTCCCTAAGCGGGGTCCTGCCCCATCGTACCACTGCCGTCGCAGGGGACAGGTAGCCGGTGACGGAGGAGTGTCACGGCCATACCGATCTTTATGGCGGAGCTTCCCACGTCCACGACTCGCCGGTAACGAACGGCCGTCCTTTTGACGCTTGCGTCAATCTCTGCTCGCCTCGATAAACCTAGGCAGCGGCAGCTCCGCGCGCGGGCCTGTCGAGAACGACGGATTACTCCTCCTCCACCTCACCCGACTACCTACGGCCCATCTAAGATTCATGGGTAACCCTTCGCGCAGAAGGACAAGAGCAAAGGAAAGTGACGGCGTCGAGGGTAATGCCACTAGGCGAAGCACTGTCCTGCTGCCCGTGTCTCACCCCTGATCGGCGGGCTTATAGTGTGGTCCGCCGTCAGGCCCGCGCGTCGGGACGCAAGATCGGCTTCACACAAATCTTAATTCCGCGGGCGCCGAGGTGCGTATAGAAGGTGTGGCACAGTTGGTCAACCCCCACGCTCAAGGGATCGCCTGTAACGCAGGTTGGGTACCTACTCCCTCGCCGAGCATGGGTCAAACCGGGGATCCAGTGACGGTCAGGATGGGGGATGCAGGACGTGCCTCTATGCAGCACGTGCCCTTCTTCCCCCGGTGGGCGGTCGGGGCCTATTCGGGCGTCACCCAGCCCGGACCGCCGCTCTATCTGTGCCCCCTACGTCCTTGTTGAGTAGTTTCGCCCAGGACAGCAGCGAACTGCACATGGGCAGCGACGGCCCGGAGCAACGTGCCGCACGCGCCAACTGCGACCAGGTTCCGGGCGGAATGCGTGGTGCGGCTCGCCGCCCTGGCACTACGGGCCTTTGGCGCAAGCCCTACGACCCCGAGCTTAGCGCGACCGGCCCTGCCGGCGACTGCCGGCCAACCGCCTCCGCGACGGAGGCCGTTAGGTAGCACGCGAGGACTTATTCACGTGGCACCCTGCTTTGGGCCAAGATGGCGAGGAACCTGATCGTCGAAGAAAAATAGGGCAGGTCCGTAAGCGTGGACGCGCAGCCACGCGCCCGGAACGTCGTGGCGGAGTGAAGGTCTGCGGCCAGCAGTTCCAGACCTGTTTGCACCCGAACACCCCATAGGGAGTATCCCACCGTCGGAGATCCATTGCACGAACCTCTAAGTTTATTCATACAACGAAAGCTTCGCTAGTACGCTGGGCCGAGGTGCCTCCTATCACCGTTAGTAGCTGCACACATGTATGTTTACTCAGTCCACGCACCGGCACAAGCGATCAGACTCAAGTGAACAATAATGGTCGCTCGGGGGTGTACGGGCCCCCGAAGACTGCACCTCTCGGAGTTATAGGGGTTGAAGCCTCTCGGCGCATCAACTCACTTGGGTCGACGTAGCCGGTAACGAGCTCAGCCTGGGCGGGCTCCGGGGCAGACGTAGCATAATCGGCAGAAGGGAGTGAGTGGTGGCAGCGTCGCCTATGGTCGCAACGGCTTATCCGTTGCGAGCGTGGAGCCAGGGTAGGACCACCCGTATACAGGCAAAGACGTGCGACCTGGAGTACGACTATCGAGGTACGACATGTGAGGGCGCCCGCCTTCCACATTTGGCGCGTCCGCAAGGCGACGCGCTTAAACTGAGCCCGGAAGCGAAGGTGGGCGGACGCACATTATGCCTGCGTCGGAAGTTGAGGGGCACAGGTGACGCGCGCCGTATTCCGGCTCTCCCACCACGCTCCCGGG
>US0005@2
GGAGTCGAGCCTGCAGCAGACAAGATCACAAGCTAGGGCCGCCGGGTCTCATCCGGTGAGGATAGGACCCCATTAGTGACAGCCGCTCGGTCAACCTCCGAGTGTGCCGGTTAGAGCGTTCCTATCCCCGTAGTTCGACTGGTATCCTGGGCCTACCCTTAATGTGTACTGCGGCTCGGGATGCGATCGGCGAACGGGACCGCCTTTGAATATCCAGACGGAAGTAGCGTCCTTTACGCAACGCTGCGGTGGCGCGCTCCCGCTGTTGGTTACATGGCTGGCGTGCGCAATGTAGGTGCGTGCCAAGCAGTCGCGGCTCACTGCCAGCGGATGGCCGGCCGCGTGACCCCCGAGGAAAGGTGAACCCCGTCACGATTCTCTGTCTTGGCTTACCTTCCCTGAGGACGGGCTGCAATCCCGTTTAACGCCTAATCGTGAACCCTTATTCGACCGCCTGCGGAATCGGCAGACCGGGAGGGGCCCAGCGCAGTGCACCCATCCACGGGTAATCGGCGGATGTCAAACCCCGCCTCTTAAAAGGAAAGTGCAATCACCGGCCTGGGAAGTTCCGACTTAGCTTCCGAGGCGTAGAGGTCGGTCCTACACTGATGTGCCAACGGCCTTTTTAGAGCCACCAGCGGGGACTCGAGCGGTCGCTACCCACCCTTCCATGAGGCCTTGGCATTTGATGTTATACGCCCCAGCCTCGGCGAACATCTCGTTGTTATGTCCGAGGGTATGCTTCGGTCCTTGCCGGAATGACGCGGCTCACCGTAGCATCAGACCGGGGCCCTGTTTATGAAGAACCTGTGCCTGCAGGCCGCAAATCGGTGTGACCGGGGCGCGAGCCCAATGGGCAATCCTTTATGGCCTGCGAGCAAGGTGGCATCGCCCTAACCCTCAGGCGGAGGGTCCTCGTGGAGTGATCGACAGCTGCTAGTCCGAACAAGAGCGCCCCGGGCGAGAGTCGCTCAGCCGCCAAGATGGTCGGCCGAGCATCACGTACCTACTCATAACGGCTGCACAGCCACGAGAGCACCTATTGTGATCGCCCCCCGGAAGCAAGCAGGTACACTTCCCATGACATAGCGCGGGGCCTGATTGAGGCGCGGGCAGCTTGCTGGTCCATCTCAATGCTCGACGTGCGCCCGTGCCGGTGGTCCATTTCTCACAACGGGCTCCAGCGCTGCCTTAGGCGCTCAACTGTCCGGGCCGTACCACTCTTCACGCCACGCGGACATAGTGGTACACCCAACGTACTACATGCCCTTCTGAACGGCAAGAGGCGAGGGCCGCTGATCTCAGGACTGCTTCGTTCCTGATGCCTCTCACACCCCAGAGGTTATTGCTGTCAGAAATCACCACCTTCTGATCACGCCTTTAGGAAGCTGGCCTCACTCATCACGTCCAAAGGGCGGCCACCCTTCTGGAAGACTAACGAGCGGACGCTGGGGGTATCACGGGTCAGGCGCAGGCGCCAGTGGCTCTTCGTGCGCGCAGCGACGTTTGTTAAAAGGGTGGCCTAACTGGCTTTTATGGCTGGGGAGAAGCCGGGGCAAGTGCGTGGCTGGCAAAGAGCATACAGCGGCGAGGCTATTATGGATCTCCCTTCGAACGCTGTTGTGAGACCCGGTCGAAGTGCTGGGTGTGGAACCGTGTTTTGCGAGACGTTCCACCAGCGGCGCGTGCTTCTACATAACGACACAGCGTAAAAGTAGCCCTCTTTCTGGAGCAATGCTCGAGGTCCGACGTGGTGTGTGGGCGACGACCGACACTGGGGTACGTGGTGCCGGGAGGGCGCTTTAGTCTCAAACAACGATCCCGCCCCGGGGGTTACAGGAGACCCTGCTTTTTCGTGTGACTAGCGCTGACCTTCAATCCATCCCGGGTCGTCTGATCAGACATCAGAGGCAGGGGAAACTATCACTCACTCCCATACCCGCCTATGTTCCCCAAGCGGGGTCCTGCCCCATCGTACTCTCACCGGTGCAGGGGGCCGGTAGCCGTTGACAGAGGAGCATTACGGCCATACAGACCCCTCTAGCGGAGCTTCTTATGTCCATGGTCCTCCGGTACCGAATGGCCGTCCTTTCGCTGTTTGCGCCAATCTCTGTGCACCTCGATACACCTAGGCAGCGACATCTCCGTGCGTGGGCCTGGCGGGAACAACGGATTACTCCTCCTCCGCCTAACCCGACTATTTACGGCCCATAGAAGGCGCATGGGTAACCCCTCGCGCAGAAGGCCAAAAACAAAGGAAAGTAACGGCGTCGAGGGCAACGCCACTAGGCGCAGCGCTGCCCTGCTGCCCGTGCCTAACTCTTGATCGGTGGACTTGTAGTGTGGGTCACTGTCAGGCCCGAGCGTCGGGACACAAGGTCGGCCTCACATCAATCTTAGTCCCACAGGTGCTTAAGCGCGTGCGAGGGACAGATCACAGTTAGCTGGTCCCTGCGATCAAGGGATCGAATACAGCGCAAGTTAGATATCTACTCCTTATCCGAGCGTAAGTCGGACCGGAGCCCTGGTGATGGTCAGGGTGGGGGGTACAAAACGTGTCTTCAGACAACGTGTTTCATTCTTTTCCAGGCAGGCAGCCGAGGCCGATTTGGGCGCCACTTGGCACGAGACATTGTCCGGTCTGTACTTACTACGTTTCTAGTGAGTAATTCCGCTCAGGACAGCAGAGCACTACACATGGGCAACGACGTCCCGGAACAACGTGACATACGTGCCAGCTACGACCAGGCCCCGGGCGGAATTCGCGGCATGGCTTGCCGCCCTGGAGCCACGTGCCTTTGGCGCCAACTCCACAACCCCGGACCCAGCGCGATTAGCCCTTCCGGCGACCAACGGCCAGCCGCCTCTGAAATGAAAATCGCTGGACAGCCCGCTAAGGACGATTTCCGCGGCGATCCGTCCCAGGCCGGGGCGACGAATAGACTGACCACCGAAGCAAAGTAGGGCGGGCCCGTCAACGGGAACATACAGTCACATATCCGGAACGCCGTGGCAAAGTGAAGTTTTACGATTATTAGTCCCCAACCTGCCTGAACCCGAGCGCCCCCTAGAGGGTACCCCGACGTCGGAGATCCACCATGTGGATCCCTACTTCCATTCGTGCAACGAAAGCCTCTCTAGCCCGTTGGGCCAGGACGCCCCATCTCGTCACCAACAATCGTATACGCACCCTTCCGCTTAGTCCACATATCGACGCAGGCGAGCAGACTTAAGTGAACGAGAATGAGCGTTCAGGGGCGTATAGGCCCTCGAAGGCTGCGCCTCTCGGAGGTCTAAGGGTTGAGGACGCCCGGAGCACCAACTCAATTGAGCCGACATGGCCGGTAACAAGCTCAGCCTTAATGGGCTCCGGGGCAGACGTCGCGTAATCGGCAGAAAGGAGTGAGTGGTGGCAGCGTCGCCTATGGGCGCAACGGCTTGTCCGTTGCGAACATGGAGCCAGGGTAGGACCACCCGTATGCAGGTAAAGACGCGTGGCCTAGAGCGCGACTGTCAGTGCGCGACGTTTGGTGGCGCCCGCCTTCCACATCTGGCGCGTACACAGAGCGACACGCTTGAACGGAGTCCGGAAGCGAAGGCAGTCGGGCGAATGGCATGCTGGCGTCGAAAATTGCAGATTACAGGTGACACGCGTCGTATTCCGGCTCTCCCACCACACCTTCGGG
>CH0678@4
GAAGTCGAGCCTGCGGTAGCTAGAATCCCGAGCGAGGGTCGCCGAGCAGCATCCGGTAAAGGCCGGACCCCGCTAGCGCCAGCCACTAGGTCGGCTCACGAGGATGCTGATTCGAGCGTGCCGATCTCCGTAGTTCGACTGGTACCCCGGGTAGACCCTTCCTGGGGACTACGGCTCGGGATGCGATCGGCGAACGGGGCCGCCCTTGAACATCCAGGCGGAATTAGCGGCCGCCACGCAGTGCTATGGTAGTGCGCGCCCGCCGTTGGTTGCACGGCTGGCGTGCGCAGTGTAGGTGTGCGCCAAGCAGTCGCGGCTCACTGCCAGCGGATGGCCGGCCACGTGGACCCCGAGTGAAGGTGAACCCCGCCACGATTCTTTGTCTTGGCTCACCTCCCCTGAGTACGAGCTGTAATCCTGTCCCACGCCTAATCGTGCATCCGGGTTCTGCCGTCTGTGGAATCGGTCAGACGGGAAGGGCCACGCGCAGTGCCCCTATACACGGGTAATCGGCAGGTGCCGAATCCCAACTCTCAGGAGGAGAGCGCGCCAACTGTCCTTGGCGGGTACGATCCCTCTCCCGGGGCGTAGAGGCCGGTCCTACCCTGATGTGCCAACGGCCTTTTTAGAGCCCCCAGCGGGAACCCGAGCGGTCGCTACCCATCTTTCCATGCAATCTTTGCATTCGATGTTATACGCACCAGCCTCGGCTAACAGCTCGTCGGTATGCCCGAGTGTATGCTTCGGTCCTTGTTGGAATGACGCGACTCACCGTAGCATCGGGTCGGAGCCCTACTTATGAAGGACCTGTGCTCGCGGGCCACAGATCGGTGTGACCGGGACTCGAGCCCCAGGGACAGTCCGCTATGTTCTGCGAGCAAGGTGGCATCGCCCTACTCTTCGGACGGGGAACCCCAGTGTGACAGTCACCCGCGGCCAGTCCAAGCCGGAGCGCCCCAGGCGCGCTTCGTCTAGCCGCCAAAATAATCGGTCGGGCCCCACGCACTTCAGCCTACCGACTGCACAGCCACGAAAGTGCCTGTTGTGATCGCCCCCCGGGAGCAAGCAGGTACCCTTTCCATGACATAACGCGGGACCTGGTTGGGACTCAGGCAGCTTGCTGGTCCACCTCGGTACTCACCGCGCGCTCGCGCCGGTGGTTCATTCTTTGCAACGAACTCTAGCGCTGCCGTAGGCGCTAAGCTGTCCGGTCCGTACCAACCTTCAAGCCATATGGGCGCAGTTTGGTCCCCAGAGTACTATATGCTATTCTGAGCGGCAAGGGGCGCGGGCCGCCGACCTCAGGGCTGCGCCGTCCCTGATGACGTCTAACTAACGAAGGTTATTGCTGGCCGAAAGCGCCACCCTTCGATTCCGCCTTTAGTAAGCTGGCCTCACTCACCACATCTAAAAAGTGGCCACCCTTCTGGAAGACTAACGAGCTGCCGCTGGGGGCATCGAGGATCGGGCGCAGGAACCAATAGCTCTTCGCGCACGTGGTGACGCTTGCTCAAAGAGCGGCCTAACCGACTTTCACGTCTGGGGAAAAGCCGGGGTAGGTACGTTGCTGGCGAAGAGCGCCCAGCGGCTAGTCTATTATGGGTCTCCCTTTGAACGCTGTTGTAAGGCCCGGTCAAAATGCCGAGCTTGGACCCGTGTTGCGCGGGGCGCTCTCCCGGCAGCGCGTGCTCCCACAGGACGGCACAGCGTGAGGGTAGCCCTCTCTTTGAAGTACCGCTTGGGGCCCGACGTGTTGTGTGGGCGGCGACCGACACTTGAGCACGTGATGCTGGGAGGGCTATCTATTTGCAAACGACGGTCCCACCCCTGGGGGCACAGGGAGCACTGCTTTTGCGTGTGACTAGCTCCGGCCTTTAATCTGCCCCGGGTCATTTTGTTCGACATCCGAGGCAGTTGAAACTGTTACTCGCCCCCATACACGCCCCCGTTCCCTAGATGGTATCCTGCTCCATCGTACCACTGCCGTCGCAGGAGGCCGGTGGCCGGTAACGGAGGAGCGTTACGGCCATACCGATCTTTCTAGCGGAGCTTCCTATGTCCATGGTTCGCCAGTAACTAACGGCCGTCCTTTTGATGCTTGCGCCAATCTCTGTGCGCCTCAATACACCTAGGCAGCGGCGGCTCCGCGCGCGGGCCTGTAGAGAACGACGGATTACTCCTCCTCTACCTCACCCGATTACCTACAGCCCATCTAAGATTCATGGGTGACCCTTCGCGCAGAAGGACAAGAGCAGAGGAAAGTGACAGCGTCGAGGGTAATGCCACTAGGCGAAGCACTGTCCTACTGCCCGTGTATCACCCCTGGTCGGCGGGCTTATAGTGTGGTCCGCCGTCAGGCCATCGCGTCGGGACGCAAGACCGGCTCCCTATCACTCCCGGTTTCGTAGGCGCCGAGGCGTGTATAAGGGGCGTAGCACAGTTGATCGGCCTCCACGCTTAAAGGATCGCCTGTAACGCAAGTTAGATACTTACCCCTCCGTCGAGCACGAATCGGACCGGGGCCCTAGTGACGTTCAGGGCGGGGAGGGTAGGGTATATCTCTCTATAACGCGTGTTCTGCTCCCCTCGACGAGCGATCGGGGCTGATTCGGGCGTCACTTAGCACGGAACGTTGCCCTATCTGTGCCCCCCACGTCCCTGGTGAGTAGTTCTGCCCAGGATAGCAGCGCACTGTACATGGGCAGCGACGGTCCGAAGCAGCGGGCCACACGCGCCAGCTGCGACCAGGCCCCGGACGGAATTCGCGGCATTGCTCGCTGTTCCGGCACTATGGGCCGTTGGTGCAAGCCCTCCGACCCCGAGCTTAACGCGACCGGCCCTGACGGCGACCACCGACCAGCCGCCTTCACGATGGAGGCCGTTATGTAGCACGCGAAGGCTGGTTTACTTGGCACCCTGCTCTGGGCCAAGATGGCGAGGGACCTGATCGTCGAAAAAAAGTAGGGCGGGTCCGTAAGCGTGAACGCACAGTCACATATCCGGAACGTTGTGGTAAAGTAGGATCTTAAGGCTAGCGTTCCCCAACCTATTCGCACCCGAACGTCCCATAGAGGGTGTTCTGCTGTCGGGGATCCATCACGTGGACCTCTGAGTTCATCCATGCAGCTCAAGTCTTGCTAGTACACTGGGTCAATGTGCCTCCTATCGTCACCAACAGTTGTATACGCACACTCCCGCTCAGTCCACGTATCGACGCAGACGATCAGACTCGAGTGGGCAGGAATAAGCGCTCGGGGGCGGCCAGATCCCTGAAGGCCTCACATCGCGGAGTTCTAGGGGCTGAGACATCCCGGCGCACCAACTTAATTGGGCTACAGTGGCCGGTAACGAGTTAAATCTTGACGGGCTCAGGGGCAGACATAGCACGGTCAGCAGAGGGGGGGGAATTGTAGCAGCGTTGCACACGAGTGCACTAGCTCGTCCGTTGCGAGCGTGGAGCCAGGGTAGGACCACCCGTGTACAGACAAAGACGTGCGACCCGAAGTAAGACTGTCGAGGTATAACATGTGAGGTCGCCCACCTTCCACCTCTTGCGCGTCCGCAAAGCGACACGCGGAAACGGAACCTGAAAGCGGATGTAGTCGGACGCGTGGCATTTCTGCGTCTGAAGTTTAGGGTTACAGGTGACGCGCGCCATATTCCGGCTCTCCCACCACGCTCCCGGG
>CH1076@1
AGGGCTGAGCCTGCGGCAGACAGAACCACGAGCTAGGTCCGCCGGACCGCATCCGGTAAAGGTAGAATCCCACTAGCGCCGGACACCCGGTCGGCTTCCGAGGATGCTGATTAGATCGCGCCGATCCCCGTAGTTCGACTGGTACCCCGGGCCGGCCCTTCCTGGGGACTGCAGCTCGGGATGAGGTCGGCGCGCGAGGCCGCCCTCGAATATCCAGGCGGAATTATCGGCCGCCACGCAGCGCTGCGGTAGTGCGCGCCCGCTGTTGGTTGCACGACTGGCGTGCGCAGTGTAGGTGCGCGTCAAGCAATCGTGGCTCGCTAATAGTGGCCGGCTGGCCACTTGGCCCTAGGGGAAAGGGGAGCTCTGCTGCGACTCTCCGTCCCAATCCACCTTACCGTAGGACGGGCGGCAACCCCGTCTCGCGCCTAATCGTGCATCTTGATTCTACCGTCGGCGGAACCGGTCAGACGAAAGGGGCCCCGCGCAGTGTCCCTATATCCGGGTAAGCGGCAGATGCCAAATCCCGCCGCTTGAGAAGAGAGTGCAATCACCGGCCTGGGCGTGTCCGACTTAGCCCCTAGGGCGCGGATGCCGGTCCTACCCTGATATGTAAGCGGATTTTTTAGAGCCCCCAGCGGGAACTCGAGCGGCCGCTACCCACCCTTCCACGAAGTCTTGGAGTTCGACGTTGCACGCACAAGTTTCGGCTAATAGCTCGTTGGTATGCTCGAAGATATGCTTCGGTACTTGCCGGGATGACGTGACTCACCGTAGCATCGAGTCGGAGCTCCACTGAGGGGGGACCTGGTCCTATGAGCCGCAGACTGGTGTGACCGGGACTCGAGTCCCATGGACGAGCCGCTATGGTCTGCGAGTAAGGTGGCATCGCCCTAACCCTCAGGAGGAGAGTCCCAGTGTAGTAACTGCCAACGGCCAGTCCAAGCCGAAGTGCTCCGGGCGCGCGTCGTTTAGCCGCCAAAATAGTCGGTCGGGCCCCACGCACTTCCGCCTACCGACTACCAGATCACGAAAATGCCGGCGTCGATTGCCCACTGGGAGCAGGCAGGTGCACTTTTTATGACATAACACGAGGACTGGTTGAGGCGCGGGCAGTTCGCTGGTCCACCTCAATGCCCGCCGTGCGCCCGTTCCGGTGGTCCATTCTTCACAACGGGCTCCAGCGCTGCCGTAGGCGCTCAACTGTCCGGGCCGTACCAACCTTCACGCCACGTGGACGCAGTGGGACACCCAACGTACTACATGCCCTTCTGAACGGCAAGAGGCGCGGGCCGCTGACCTCAGGGCTGCGCCGTCCCTGATGCCTCTCACACCCCGAGGGTCATTGCTGTCAGAAAGCGCCACCCTCCGAGCCCACCTTCAGTAGGCCTGCCCCACTCACCACGTCTAAAAGGTGGCCACCCCTCTGAACGACTAACGAGCGGCCGCTGGGGGCATCACGGGTCGGGCGCAGGCGCCAATGGCTCTTCGCGCGCATAGTGACGCCGGCTAAAAGAGTGGCTTAACTGGTCCTCATGGCTGGGGAAAAGCCGGGGCAGGTGCGTGGCTGGCAAAGAGCATCCAGCGGCTAAGCTGTTACGAATCCCCCTTTGGGATCCTTGGCAGGACCCGGTTGGGAGGTCGAGCGTGGACCCGGGTTTTACGAGGCGCTCCACCGGCGGCGCGTGCTCCCACAGGACGGCACAGCGTGAGGGTGGCCCCCTTTCTGGAGTACCGCTTGGGGCCCGACGTGGTGTGTGGGCGGCGATCGGCACTGGGGCACGTGGTGCCGAGAGGGCGCTCTAGTCGAAAGCGACGACCCCACCCTTGGGAGTACAGGAAGCACTGATTTTGCGTATGATTAGCGCCGACATTTAATCTGCCCCGGACCGTTTTGTTCGATATCCGAGGCAGTTGAAACTACTCATCACCCCCATACCCTCCCACGTTCCCTAAGCGGTGTCCTGCCCCATCGTACCACTGCCGGTGCAGGGGACCGGTAGCCGGTGACGGAGGAGCGTCACGGCCATACCGATCTTTCTGGCGGAGCTTCCCACATCCACGGCTCGTCGGTAACGAACGGCCGTTCTTTTTATGCTTGCGCCAATCTCTGTGCGCCTCGATACACCTATGCGGCGGCAGCTCCGCACGCGGGCCTGTCGAGAACGACGGATTACTCCTCCTCCACCTCACCCGACCATCCACGGCCCATCTAGGATTCATGGGTAACCCTTCGCGCAGAAGGCCCAGAGCAAAGGGAAGTGACGGCGTCTATGGCGACGCCACTAGGCGAAGCACTGTCCTGCTGCCCGTGCCTCACCCCTGATCGGCGGGCTTATAGTGTGGGCCGCCGTCAGGCCCGCGCGTCGGGACGCAAGGTCGGTCTCACATAAATCCCGGTTCCACGAGCGCTGAAACGCGTATGAAGGGCGGAGCACAACGAGTCAGCCCCTGCGCTCAAGGGATCGAATATAACGCAAATTAGATACCTACTCCTTCGCCGAGCATGAGTCAGGCCGGAGCCCTAGTGACGGTCAGGATGGGGGGTGCGGGACGTGTCTCTATGCGACGCGCGCCCTTCTTCTCCCGGCGGGCGGTCGGGGCCGATCCGGGCGTCACTTAGCCCGGACCGCTGCCCGATCTGTACCCCCTACGTCCCTGGTGAGTAGTTCCGCCCAGGATAGCAGCGCACTGCACATGGGCAGCGACGGCCCGGAGCAACGGGACGCACGCGTCAGCTGTGATCAGATTCCGGGCGGAATGCGTGGTGCGATTCGCCGCCCTGGAACCACGTGCCTTTGGCACCAACCCCACGACCCCGAGCTTAACGCGACCGGCCCTGACGGCGACCACCGGCCAGCCGCCTCCGCGACTAAGGCCGTTAGGTAGCACGCGAAGGCTGATTTACGTGACACCCTGCTCTGGGCCAAGATGGCGAGGAACCTGACCGTCGAAAAAAAGTAGGGCGGGCCCGTAAGCGGGGACGCACAGTCACGTGCCATACGCGTCGTGGCGGAGTGAAGGTCTACGGCTAGCAGTCCCAGACCCGTTCGCATCTGAACACCCTATAAGGAGTGCTCCGCTATTAGAGACCCCCCATGTGAATCTTTACTTCCACTCATGCAACGAAAGCCTCGCTAGCACGTTGGGCCAGGACGCCCCATCTCGTCACCAACAGTTGTATACATATATGTTTACTCAGTCCACGCACCGGCACAGGCGATCAGACTCAAGTGAACGAGAACGAGCGTCCAGGGGTGTACAGGCCCCTGAGGGCTGCACATCGCGGGGTTCTAGAAATTGAAGAATCCCGACGCACCAACTCCATTGGGCCGACGTGACTGGTAATGAGCTCAACCTTGGCGGGCTCCGGGGCAGACGCAGCACAGTCGGCAGAGGGGAGGGAGTGGTGGCAGCGCCGCCTATGGTCGCAACGGCTTGTCCGTTGCGAGCGTGGAGCCAGGGTAGGACTATACGTATACAGGCCAAGACGTGCGGCCTGGAGTACGACTGTCAGTGTACGACATGTGAGGGCGCCCGCCTTCCACATCTGGCGCGTCCGCAAAGCGACACGCTTAAACGGAGCCCGGAAGCGAAGGCAGTCGGACGCATGGCATGTCTGCGTCGGAGGTTGAGGATTACAGGTGACGCGCACCGTATTCCGGCTCTCCCACCACGCTCCCGAG
>CH0675@3
GGAGCCGCGCCTGCGGCAAACGGAATCACGAGCTAGATCCACCGGGCCGCATCAGGTAAAGGTAGGGTCCCATTAGCGCTGGACACCCGGTCGGCTTCCGAGGATGCTGATTAGATCGCGCCGATCCCCGTAGTTCGACTGGTACCCCTGGCCGGCCCTTCCTGGGGACTGCAGCTCGGGATGCTATCGTCGAATGGGGCCGCCCTTGAATATTTAGGCGGAATTAGCGGCCGCCACGCAGCGCTGCGGTAGTGCGCGCCCGCTGTTGGTTGCACGACTGGCGTGCGCAGTGTAGGTGCGCGTCAAGCAATCGTGGCTCGCTAATAGTGGCCGGCTGTCCACTTGGCCCTAGGGGAAAGGGGAGTTCTGCTGCGACTCTCCGTCCCAATCCACCTTACCGTAGGACGGGCTGTAATCTCGCCCCACGCCTAATCGTGCATCCGGGTTCTGCCGTCTTTGGAACCGGCAAGACGAAAGGGGCCCCGCGCAGTGCCTCTATACACGGGTGATTGGCAGATGCCAAATCCCGCCTTTCAGGAGGAGAGTGCGCCAACTGTCCTGGGAAGGTCCGATCCCGCTCCCGGAGCGTAGAGGCCGGTCCTCCCCTGATATGTAAGCGGATGTTTTAAAGCCCCCGGCAGGAATTCGAGCGGCCGCTACCCACCCCTCCATGCAATCTTGGAATTCAACGGTGCACGAACCAGCCTTGGCTAACAGCCCGTTGGTGTGCCCGAGGGTATGCCTCGGTCCTTGCCGGAATGACGCGACTCACCGTGACATCGGGCCGGAGTCCTACTTATGGAGGACCCGGGACTATGGGCCGCAGATCGGCGTGGCCGGGACTCGAGCCCCAGGGACAAGCTGCTATGGTCTGCGAGTAAGGTGGCATCGCCCTAACCCTCAGGAGGAGAGTCCCCGTGTGACAATCGCCAGCGGCCAGTCCAAGCCGAAGTGCTCCGGGCAAGAGTCGCTTAGCCACCAGGACGGTCGGCCAAGCATCGCGTACCTACTCATAACGGCTGCACAGCCACGAAAGTGCCTGTTGTGATCGCTCCCCGGGGGCAAGCAGGCACACTTTCCATGATGTAACGAGGGGCCTGGTTGGGACTCAAGCAGCTTGCTGGTCCACCTCGGTGCTCACCGCGCGCTCGCGCCGGCGGTTCATTCTTCACAACGGGCTCCAGCGCTGTCGTAGGCGCTCAAATGTCCGGGCCGTCCCAACCTTCAATCCACGTGGACGCAGTTTGGTCCCCAGAGTACTACATGTCCTTCCGAACGGCAAGAGGCGCGGGCCGCTGACCTCAGGGCTGCGCCACCCTTGATGCCGCCTAACCAACGAAGGTCATTGCTGGTAGAAGGCGCCACCCTCCGAGCCCACCTTCAGGGGGCTGGCCTCACCCACCACGTCTGCAAGGTGGTTGACCCTTTGGACGACTAACGAGCGGCCACTAGGGGCATTGCGGGTCGGGCGCATGCGCCAATGGCTCTTCGCGCGCGTGGTGACGCTTGCTAAGAGAGTAGCCTAGCTGGCTTTCACGTCCGGGGAAAAGATGGGGCAGGTGCGTGGCCGGCAAAGAGCATCCAGCGGCTAAGCTGTTACAAATCCCCCTTTGGGATCCTTGGCAGAAATCGGTTGGGAGGTCGAGCGTGGACCCGGGTTTTACGAGGCGCTCCACCGGCGATGCGTGCTCCCACGGGAAGGTACGGCATGAGGGCAGTCCTCTTTTTGAAATCCCGCTTAGGGCCAGACGTGGTGTTTAGACTGCGACCGACACTGGGGCGCGTGGTGCCGAGAATGAGCTCGATTCGCACACGACGGTCCCACCCCTGGGGGTACAGGGAGCACTGCTTTTGCGTGTGACTAGCTCCGGCCTTTAATCTGCCCCGGGTCGTTTTGTTCGACATTCGAGGCAGTTGAAACTATTACCCACCCCCATACCCGCCCACTTTCCCTAAATGGTGTCCTGTCCCACCGTGCCCCTACCGGTGCAGGAGATCGGTAGCCGGTGACGGAGGAGTGGCACGGCCGTACCGATCTTTACGGCGGAGCTTCCCGCGTTCACGACTCGCCGGTAACGAACGGCCGTCCCTTTGATGCTTGCGCCAATTTCTGTGCGCTTCGACAAACCTAGGCAGCGGCAGCTCCACACACGATCCTGTCGAGAATGGTGAATTATCCCTCCTCCACCTCCCCCGACTATCTACGGCCCATCTAAGATTCATGGATAACCATTCGCGCAGAAGGCTAAGAGCAAAGGAGAGTGACGGCATCGAGGACAACGCCACTAGGCGAAGCACTGTCTTGCGGCCTGCGCCTCACCCCTGATCGGCGGGCTTATCGTGTGGGCCGCCATCAGGACCGCGCGTCGGGACGCAAGGTCGGCCTCACATCCATCTTAGTTCCGCGGGTGCTTCAACGCGTATGAAGGGCGTAGCACGACGAGTCAGCCCCTGCGCCTAAGGGACCGAATATAACGCAAATTAGATGCCTAATCCTTCGCCTAGCATGAGTCAGATCGGGGCCTTAGTTACGGTCAGGATGAAGGGTGCAGGACGCGTCTCTATGCAACGCGTGCCCTTCTTCTCCCGGCGGGCGGTTGGAACCGATTCGGGCGTCACTTAGCACGGAACATTGCCCGGTCTGTACCCCCTACATCTCTGGTGAGTAGTTCCGCCCAGGACAGCAGCACGCTGCACATGGTCGGTGACGGCCCGGAGCAACGGGACACACGCGCCAGCTGCGACCAGGCCCCGGGCGAAATTCGCGGCATTGCTCGCTGTTCCAGCACTACGGGCCTTTGGTGCAAGCCCTATGACCCCGAGTTTAACGCGGCCGGCCCTTCCGGCGACCACCGGCCAGCCACCTCCGCGACGAGGGCCGTTAGGTAGAATGCGAAGGCTGATTTACGTGACACCCTGCTCTGGGCCAAGATGGCGAGGAACCTGATCGTTGGAAAAAAGTAGGACGGGCCTGTAAGCTTAGACGCACAGCTACGTGCCCGGCGCGTCGTGACGAAGTGGAATTTTACGGCTAGCAGTCCCAGATCTGTTCGCACCCGAACGCCCCATGGAGAGTGCTCCACCGCCGGAGATCCATTACACGAACCTCTAAGTTTATTAATGCAACGAAAGCCTCGCCAGTACGCTGGGCAGAGGTGCCTCCTATCACCGTTAGTAGCTGCACACATGTATGTTTACTCAGTCCACGCACCGGCACAGGCGATCAGACTCAAGTGAACAATAATAAGCGCTCAGGGATATACAGACCCCTGAGGGTTGCGCCGTGCGGAGTTCTCGAGGTTAGGGAATCCCGGCGCGCCGACTCAATCGGGCCGACGTAGCCGGTGATGAACCCAACTCTGGCGGGCTCAGGGGCAGATACAGCACAGTCAGCAGAGGAGGGGGGGTGGTAGCAGCGTCGCACACGAGTGAAATAGCTCGTCCGTCGCGAGCGTAGAGCCAAGGTATGACCACCCGTATACAGGCAAAGACGCACGACCTGGAGTACGACTATCGAGGTACGACATGTGAGGGCGCCCGCCTTACACATTTGGCGCGTCCGCAAGGCGACGCACTTAAATTGAGCCCGGAAGCGAAGGTAGTCGGATGCATGGCATGTCTGCGTCGGAGGTTGAGGGTTACAGATGACGCGCACCGCCTTCCGGCCCTCCCACCACGCCCCCGGG
>CH1083@1
AGGGCTGAGCCTGCGGTAGACAGAATAACGAGTTAGGTCCGCCGGGCCGCATTCGGTGAAGGTAGAATCCCATTAGCGCCAGCCACTCGGTCGGCTCCCGAGGATGCTGATTAGAGCGTGCCGATCCCCATAGTTCGACCGGTACCCCGGGCCGGCCCTTCCTGGGGACTGCAGCTCGGGATGAGGTCGGCGCGCGAGGCCGCCCTCGAATATCCAGGCGGAATTATCGGCCGCCACGCAGCGCTGCGGTAGTGCGCGCCCGCTGTTGGTTGCACGACTGGCGTGCGCAGTGTAGGTGCGCGTCAAGCAATCGTGGCTCGCTAATAGTGGCCGGCTGGCCACTTGGCCCTAGGGGAAAGGGGAGCTCTGCTGCGACTCTCCGTCCCAATCCACCTTACCGTAGGACGGGCTGCAACCCCGTCTCACACCTAGTCGTGCATCCTGATTCTACCGTCTGTGGAACCGGCCAGCCAAGAGAAAACCCGCGCAGTGTCCCTATATCCGGGTAAGCGGCAGATGCCAAATCCCGCCGCTTGAGAAGAGAGTGCAATCACCGGCCTGGGAAGGTCCGATCCCGCTCCCGGGGCGTAGAGGCCGGTCCTCCCCTGATATGTAAGCGGATTTTTTAGAGCCCCCAGCGGGAACTCGAGCGGCCGCTACCCACCCTTCCATGCAATCTTGGAATTCGATGTTGCACGCACAAGTTTCGGCTAATAGCTCGTTGGTATGCTCGAAGATATGCTTCGGTACTTGCCGGGATGACGTGACTCACCGTAGCATCGAGTCGGAGCTCCACTGAGGGGGGACCTGGTCCTATGAGCCGCAGACTGGTGTGACCGGGACTCGAGTCCCATGGACGAGCCGCTAGTGTCTGCGAGCAAGGTGGCATCGCCCTAACCCTCAGGAGAAGGGTCCCAGTGTAGTAACTGCCAACGGCCAGTCCAAGCCGAAGTGCTCCGGGCGCGCGTCGTTTAGCCGCCAAAATAGTCGGTCGGGCCCCACGCACTTCCGCCTACCGACTACCAGATCACGAAAATGCCGGCGTCGATTGCCCACTGGGAGCAGGCAGGTGCACTTTTTATGACATAACACGAGGACTGGTTGAGGCGCGGGCAGTTCGCTGGTCCACCTCAATGCCCGCCGTGCGCCCGTGCCGGTGGTCCATTCTTCGCAACGGGCTCCAGCGCTGCCGTAGGCGCTCAACTGTCCGGGCCGTACCAACCTTCACGCCACGTGGACGCAGTTTGGTCCCCAGAGTACTACATGCCCTTCTGAACGGCAAGAGGCGCGGGCCGCTGACCTCGGGGCTGCGCCGTCCCTGATGACGCCTAAACCCCGAAGGTTATTGCTGTCAGAAAGCGCCACCCTCCGAGCCCACCCCCAGTAGGCCTGCCCCACTCACCACGTCTAAAAGGTGGCCACCCCTTGGGACGACCAACGAGCGGCCGACGGGGGCATCACGGGTCGGGCGCAGGCGCCAATAGCTCTTCGCGCGCGTGGTGACGCTTGCTAAAAGAGTGGCTTAGTTGGTTCTCCTGGCTTAGAAAAAACCTGGACAGTCGCGTGGCTGGCAAAGAGCACCCAGTGGCTAAGCTGCTGCGAATATCCCTTTAAACGCTGTTGTAAGACCCGATCGAAATGCCGAGCGTGGACCCGTGTTGCGAGAGGCGCTCTCCCGGCGGCGCGTGCTCCCACAGGACGGCACAGCGTGAGGGTGGCCCCCTTCCTGGCGTACCACTTGGGGCCCGACGTGGTGGGTGGGCGGCGATAAGCACTGGGGCACGTGGTGCCGAGAGGGCGCTCTAGTCGAAAGCGACGACCCCACCCTTGGGAGTACAGGAAGCACTGATTTTGCGTATGATTAGCGCCGACATTTAATCTGCCCCGGACCGTTTTGTTCGATATCCGAGGCAGTTGAAACTACTCATCACCCCCATACCCTTTCATGTTCCCTAAATGGTGTCTTGCCCCACCGGACCACTGCCGGTGCAGGGGACCGGTAGCCGGTGACGGAGGAGCGTCACGGCCATACCGATCTTTCTGGCGGAGCTTCCCACATCCACGGCTCGTCGGTAACGAACGGCCGTTCTTTTTATGCTTGCGCCAATCTCTGTGCGCCTCGATACACCTATGCGGCGGCAGCTCCGCACGCGGGCCTGTCGAGAACGACGGATTACTCCTCCTCCACCTCACCCGACCATCCACGGCCCATCTAGGATTCATGGGTAACCCTTCGCGCAGAAGGCCCAGAGCAAAGGGAAGTGACGGCGTCTATGGCGACGCCACTAGGCGAAGCACTGTCCTGCTGCCCGTGCCTCACCCCTGATCGGCGGGCTTATAGTGTGGGCCGCCGTCAGGCCCGCGCGTCGGGACGCAAGGTCGGTCTCACATAAATCCCGGTTCCGCAGGCGCTTAAGTGCGTATGAGGGACGTAGCGTGACGAGTCGGCTCCTGCGCTCAAGGGATCGAATATAACGCAAATTAGATACCTACTCCTTCGCCGAGCATGAGTCAGGCCGGGGCCCTAGTGACGGTCAGGGTGGGGGGTGCAAGACGTGTCTTTATACAACGCGTGTCCTTCTTCCCCCGGCGGGCGGTCGGGGCCGATCCGAGCGTTACTTAGCCCGGACCGTTGCCCGATCTGTACCCCCTACGTCCCTGGTGAGTAGTTCCGCCCAGGACAGCAGCGCACTGCACATGGGCAGCGACGGCCCGGAGCAACGGGCCGCACGCGCCAGCTGTGATCAGATTCCGGGCGGAATTCGCGGCATGGCTCGCTGTTCCGGCACTACGGGCCTTTGGTGCAAGCCCTCCGGCCCCGAGCTTAACGCGACCGGCCCTGACGGCGACCACCGGCCAGCCGCCTCCGCGACTAAGGCCGTTAGGTAGCACGCGAAGGCTGATTTACGTGACACCCTGCTCTGGGCCAAGATGGCGAGGAACCTGACCGTCGAAAAAAAGTAGGGCGGGCCCGTAAGCGGGGACGCACAACCACATGCCATACGCGTCGTGGCGGAGTGAAGGTCTACGGCTAGCAGTCCCAGACCCGTTCGCATCTGAACACCCTATAAGGAGTGCTCCGCTATTAGAGACCCCCCATGTGAATCTTTACTTCCACTCATGCAACGAAAGCCTCGCTAGCACGTTGGGCCAGGACGCCCCATCTCGTCACCAACAGTTGTATACATATATGTTTACTCAGTCCACGCACCGGCACAGGCGATCAGACTCAAGTGAACGAGAACGAGCGTCCAGGGGTGTACAGGCCCCTGAGGGCTGCACATCGCGGGGTTCTAGAAATTGAAGAATCCCGACGCACCAACTCCATTGGGCCGACGTGACTGGTAATGAGCTCAACCTTGGCGGGCTCCGGAGCAGACACAGCACAGTCGGCAGAGGGGGGGGGGTGGTGGCAGCGCCGCCTATGGTCGCAACGGCTTATCCGGCGCGAGCGTGGAGCCAGGGTAGGACTACCTGTATACAGGCCAAGACGTGCGACCTGGAGTACGACTGTCAGTGTACGACATGTGAGGGCGCCCGCCTTCCACATCTGGCGCGTCCGCAAAGCGACACGCTTAAGCGGAGCCCGGAAGCGAAGGCAGTCGGACGCATGGCATGTCTGCGTCGAAAATTGAGGATTATAGGTGACACGCGCCGCATTCCGGCCCTCCCACCACGCTCCCGAG
>IN0115@1
GGAGCCGAGCCTGCGGCAGACAGAACCACGAGCTAGGTCCGCCGGGCCGCATCCGGTAAAGGTAGGATCCCATTAGCGCCAGCCACTCGGTCGGCTTCCGAGGATGCTGATTAGAGCGTGCCGATCCCCGTAGTTCGACTGGTACCCCGGGCCGACCCTTCCTGGGGACTGCGGCTCGGGACGAGGTCGGCGCGCGGGGCCGCCCTTGAATATCCAGGCGGAATTAGCGGCCGCCACGCAGCGCTGCGGTAGTGCGCGCCCACTATTGTCTGCCCGGTTGGCGTGCGCAGTGTAGGTGCGCGCCAAGCAATCGCGGCTCGCTGCTAGTGGCTGGCCGGCCACTTGGCCCTAGAGGAAAGGGGAGCCCTGCCGCGATTCTCTGTCTCGGCTCACCTTCCCTGAGTACGGGCTGCAATCCTGTCTCGCGCCCAATCGTGCATCCGGGTTCTACCGCCGGCGGAACCGGCCAGACGAAAGGGGACCCGCGCAGTGCCCCTATACCCGGGTAATCGGCAGGTGCCGAATCCCGCCTCTCAGGAGGAGAGTGCACCCACTGGCCTGGGCGGGTCCGACTTAGCTCCCGGGGCGTAGAGGCCGGTCCTACCCTGATGTGCCAACGGCCTTTTTAGAGCCCCCAGCGAGAACTCGAGCAGCAGCTACCCGCCCTTCCATGCAATCTTTGAATTCGATGGTGTACGCACCAGCCTCGGCTAACATCTCGTTGGTATGTCCGAGGGTATGCTTCGGTCCTTGCCGGAATGACGCGACTCACCGTAGCATCGGACCGGGGCCCTATTTATGAAGAACCTGTGCCTGCGGGCCGCAGATCGGTGTGACCGGGACTCGAGCCCAATGGGCAATCCGCTATGGCCTGCGAGCAAGGTGGCATCGCCCTAACCCTCAGGAGGGGGGTCCCAGTGTGACAATCGACAGCGGCCAGTCCAAGCCGAAGTGCTCCGGGCAAGCGTCGCTTAGCCGCCAAGATGGTCGGCCGAGCATCACGTACTTACTCATAACGGCTACCAGATCACGAAAATGCCGGCGTCGAGTGCCCACTGGGAGCAGGCAAGTACACTTTTTATGACATAACACGAGGACTGGTTGAGGCGCGGGCAGCTTGCTGGTCCACCTCAATGCTCGCCGTGCGCCCGTGCCGGTGGTCCATTCCTCACAACGGGCTCCAGCGCTGCCGTAGGCGCTCAACTGTCCGGGCCATACCACCCTTCACGCCACGTGGACACAGTGGGACACCCAACGTACTACATGCCCTTCTGAACGGCAAGAGGCGCGGGCCGCTGACCTCAGGGCTGCGCCGTCCCTGATGACGCCTAACCAACGAAGGTTATTGCTGGCAGAAAGCGCCACCCTCCAAGCCCACCCCCAGTAAGCTTGCCTCACTCACCACGTCTGAAAAGTGGTTACCCCTCTGGACGACTAACGAGCGGCCGCTGGGGGCATCACGGATCGGGCGCAGGCGCCAATGGCTCTTCGTGCACATGGTGGCGCCGGCTAAAAGGGTGGCCTAACTGGCTTTTATGGCTGGGGAAAAGCCGGGGCAGGTGCGTGGCTGGCGAAGAGCACCCAGCGGCTAGGCTATTATGGATCTCCCTTTGAACGCTGTTGTAAGACCCGGTCGAAATGCCGGGCGTGGACCCGTGTTTTGCGAGACGCTCCACCGGCGGCGCGTGCTCCCACAGGACGGCACAGCGTGAAGGTAGCCCCCTTTCTGGAGCAATGCTCGAGGTCCGACGTGGTGTGTGGGCGACGACCGACACTGGGGTACGTGGTGCCGAGAGGGCGCTCTAGTCTCAAACAACGATCCCACCCCTGGGGGTACAGGAGGCCCTGCTTTTTCGTGTGACTAGCGCCGACCTTTAATCTGCCCCGGGTCGTTTTGTTCGACATCCGAGGCAGTTGAAACTATTACTCACCCCCATACCCGCCCATGTTCCCTAAATGGTGTCCTGCCCCACCGTACCACTGCCGGTGCAGGGGGCCGGTAGCCGGTGACGGAGGAGTGTCACGGCCATACCGATCTTTACGGCGGAGCTTCCCACGTCCACGACTCGCCGGTAACGAACGGCCGTCCTTTTGACGCTTGCGCCAATCTCTGTGCGCCTCGATAAACCTAGGCAGCGGCGGCTCCGCGCGCGGGCCTGTCGAGAACGACGGATTACTCCTCCTCCACCTCACCCGACTATCTACGGCCCATCTAAGATTCATGGGTAACCCTTCGCGCAGAAGGCCAAGAGCAAAGGAAAGTGACGGCGTCGAGGGCAACGCCACTAGGCGAAGCGCTGCCCTGCTGCCCGTGCCTCACCCTTGATCGGTGGGCTTATAGTGTGGGTCACCGTCAGGCCCGCGCGTCGGGACGCAAGGTCGGCCTCACATAAATCCCGGCTTCACAGGCGCTGAGATGCGCATGGAGGGCGGAGCACAGTTAATCAGCTCCTGCGATTAAGGGATCGCCTGTAACGCAGGTTGGGTACCTACTCCTTCGCCGAGCACGAGTCGAACCGGGGCCCTAGTGACGGTCAAGGCGGGGGGGGTAGGGTATGTCTCTATATAACGCGTGTTCTGCTCCCCTCGGCGGGCGGTTGGAGCCGATCCGAGCGTTACTTAGCCCGGACCGCCGCCCGATCTGTACCCCCTACATCCCTGGTGAGTAGTTCCGCCCAGGACAGCAGCGCACTGCACATGGGCAGCGACGGTCCGGAGCAACGTGCCGCACGCGCCAGCTGCGATCAGATTCCGGGCGGAATGCGTGGTGCGATTCGCCGCCCTGGAACCACGTGCCTTTGGCACCAACCCCACGACCCCGAGCTCAGCGCGACCAGCCATGCCGGCGACTGCCGGCCAACCGCTTCCGCGACGAAAATCGTTAGGTAGCACGCGCAGGCTGATTTACGTGGCACCCTGCTCTGGGCCAAGATGGCGAGGAACCTGATCGTCGAAAAAAAGTAGGGCAGGCCCGCAAGCGTGGACGCACAGCCACGCGCCCGGAACGTCGTGGTGGAGTGAAGTCCTACGGCTATTAGTCCCAGACCTGTTCGAACCCGAACACCCTATAGGGAGTGTTCCGCTGTCGGAGATCCATCATGTGAATCTCTACTTCCATTCATGCAACTAAAGTCTCGCTAGCACGCTGGGCCAAGGCGCCCCCTCTCGCCATCAGTAGTTGCACACGTATATGTCCGCTCAGTCCACGCACCGGCACAGGCGATCAGACTCAAGTGGACAGGAATGAGCGTTCGGGGACGTACAGGCCCCCGAAGGCTGCGCATCGCGGATTTCTAGGGGTTGAGGCATCCCGGCGCACCAACTCAATTGGGCCGACATGGCCGGTAACGAGCTCAACCTTGGCGGGCTCAAGGGCAGATACAGCACAGTCGGCAGAGGGGGGGGAATGGTGGCAGCGTCGCCTATGAGTGCAATGGCTTGTCCGGCGCGAGCGTGGAGCCAGGGTAGGACCACCCGTATACAGGCAAAGACGCGCGGCCTGGAGCACGACTGTCAGTGCGCGACATTTGAGGGCGCCCGCCTTCCACATCTGGCGCGTCTGCAAAGCGACACGCTTAAACGGAGCCCGGAAGCGAAGGTAGTCGGACGCATGGCATGTCTGCGTCGAAAATTGAGGGTTACAGGTGACACGCGCCGCCTTCCGGCCCCCCCACCACGCTCCCGGG
>Pyo-65110513-00078@3
GGAGCCGCGCCTGCGGCAAACGGAATCACGAGCTATATCCACCGGGCCGCATCAGGTAAAGGTAGGGTCCCATTAGCGCTGGACACCCGGTCGGCTTCCGAGGATGCTGATTAGATCGCGCCGATTCCCGCAGTTCGACTGGCACCCCTGGCCGGCCCTTCCTGGGGACTGCAGCTCGGGATGCTATCGTCGAATGGGGCCGCCCTTGAATATTTAGGCGGAATTAGCGGCCGCCACGCAGCGCTGCGGTAGTGCGCGCCCGCTGTTGGTGGCACGACTGGCGTGCGCAGTGTAGGTGCGCGTCAAGCAATCGTGGCTCGCTAATAGTGGCCGGCTGTCCACTTGGCCCTAGGGGAAAGGGGAGTTCTGCTGCGACTCTCCGTCCCAATCCACCTTACCGTAGGGCGGGCTGTAATCTCGCCCCACGCCTAATCGTGCATCCGGGTTCTGCCGTCTTTGGAACCGGCAAGACGAAAGGGGCCCCGCGCAGTGCCTCTATACACGGGTGATTGGCAGATGCCAAATCCCGCCTTTTAGGAGGGGAGTGCGCCAACTGTCCTGGGAAGGTCCGATCCCGCTCCCGGAGCGTAGAGGCCGGTCCTCCCCTGATATGTAAGCGGATGTTTTAAAGCCCCCGGCAGGAATTCGAGCGGCCGCTACCCACCCCTCCATGCAATCCTGGAATTCAACGGTGCACGAACCAGCCTTGGCTAACAGCCCGTTGGTGTGCCCGAGGGTATGCCTCGGTCCTTGCCGGAATGACGCGACTCACCGTGACATCGGGCCGGAGTCCTACTTATGGAGGACCCGGGACTATGGGCCGCAGATCGGCGTGGCCGGGACTCGAGCCCCAGGGACAAGCTGCTATGGTCTGCGAGTAAGGTGGCATCGCCCTAACCCTCAGGAGGAGAGTCCCCGTGTGACAATCGCCAGCGGCCAGTCCAAGCCGAAGTGCTCCGGGCAAGAGTCGCTTAGCCACCAGGACGGTCGGCCAAGCATCGCGTACCTACTCATGACGGCTGCACAGCCACGAAAGTGCCTGTTGTGATCACTCCCCGGGGGCAAGCAGGCACACTTTCCATGATGTAACGAGGGGCCTGGTTGGGACTCAAGCAGCTTGCTGGTCCACCTCGGTGCTCACCGCGCGCTCGCGCCGGCGGTTCATTCTTCACAACGGGCTCCAGCGCTGTCGTAGGCGCTCAAATGTCCGGGCCGTCCCAACCTTCAATCCACGTGGACGCAGTTTGGTCCCCAGAGTACTACATGTCCTTCCGAACGGCAAGAGGCGCGGGCCGCTGACCTCAGGGCTGCGCCACCCTTGATGCCGCCTAACCAACGAAGGTCATTGCTGGTAGAAGGCGCCACCCTCCGAGCCCACCTTCAGGGGGCTGGCCTCACCCACCACGTCTGCAAGGTGGTTGACCCTTTGGACGACTAACGAGCGGCCACTAGGGGCATTGCGGGTCGGGCGCATGCGCCAATGGTTCTTCGCGCGCGTGGTGACGCTTGCTAAGAGAGTAGCCTAGCTGGCTTTCACGTCCGGGGAAAAGATGGGGCAGGTGCGTGGCCGGCAAAGAGCATCCAGCGGCTAAGCTGTTACAAATCCCCCTTTGGGATCCTTGGCAGAAATCGGTTGGGAGGTCGAGCGTGGACCCGGGTTTTACGAGGCGCTCCACCGGCGATACATGCTCCCACGGGAAGGTACGGCATGAGGGCAGTCCTCTTTTTGAAATCCCGCTTAGGGCCAGACGTGGTGTTTAGACTGCGACCGATACTGGGGCGCGTGGTGCCGAGAATGAGCTCGATTCGCAAACGACGGTCCCACCCCTGGGGGTACAGGGAGCACTGCTTTTGCGTGTGACTAGCTCCGGCCTTTAATCTGCCCCGGGTCGTTTTGTTCGACATTCGAGGCAGTTGAGACTATTACCCACCCCCATGCCCGCCCACTTTCCCTAAATGGTGTCCTGTCCCACCGTGCCCCTACAGGTGCAGGAGATCGGTAGCCGGTGACGGAGGAGTGGCACGGCCGTACCGATCTTTACGGCGGGACTTCCCGCGTTCGCGACTCGCCGGTAACGAACGGCCGTCCCTTTGATGCTTGCGCCAATTTCTGTGCGCTTCGACAAACCTAGGCAGCGGCAGCTCCACACACGATCCTGTCGAGAATGGTGAATTATCCCTCCTCCACCTCCCCCGACTATCTACGGCCCATCTAAGATTCATGGATAGCCATTCGCGCAGAAGGCTAAGAGCAAAGGAGAGTGACGGCATCGAGGACAACGCCACTAGGCGAAGCACTGTCTTGCGGCCTGCGCCTCACCCCTGATCGGCGGGCTTATCGTGTGGGCCGCCATCAGGACCGCGCGTCGGGACGCAAGGTCGACCTCACATCCATCTTAGTTCCGCGGGTGCTTCAACGCGTATGAAGGGCGTAGCACGACGAGTCAGCCCCTGCGCCTAAGGGACCGAATATAACGCAAATTAGATGCCTAATCCTTCGCCTAGCATGAGTCAGATCGGGGCCTTAGTTACGGTCAGGATGAAGGGTGCAGGACGCGTCTCTATGCAACGCGTGCCCTTCTTCTCCCGGCGGGCGGTTGGAACCGATTCGGGCGTCACTTAGCACGGAACATTACCCGGTCTGTACCCCCTACATCTCTGGTGAGTAGTTCCGCCCAGGACAGCAGCACGCTGCACATGGTCGGTGACGGCCCGGAGCAACGGGACACACGCGCCAGCTGCGACCAGGCCCCGGGCGAAATTCGCAGCATTGCTCGCTGTTCCAGCACTACGGGCCTTTGGTGCAAGCCCTATGACCCTAAGTTTAACGCGGCCGGCCCTTCCGGTGACCACCGGCCAGCCACCTCCGCGACGAGGGCCGTTAGGTAGAATGCGAAGGCTGATTTACGTGACACCCTGCTCTGGGCCAAGATGGCGAGGAACCTGATCGTTGGAAAAAAGTAGGACGGGCCTGTAAGCTTAGACGCACAGCTACGTGCCCGGCGCGTCGTGACGAAGTGGAATTTTACGGCTAGCAGTCCCAGATCTGTTCGCACCCGAACGCCCCATGGAGAGTGCTCCACCGCCGGAGATCCATTACACGAACCTCTAAGTTTATTAATGCAACGAAAGCCTCGCCAGTACGCTGGGCAGAGGTGCCTCCTATCACCGTTAGTAGCTGCACACATGTATGTTTACTCAGTTCACGCACCGGCACAGGCGGTCAGACTCAAGTGAATAATAATAAGCGCTCAGGGATATACAGACCCCTGAGGGTTGCGCCGTGCGGAGTTCTCGAGGTTAGGGAATCCCGGCGCGCCGATTCAATCGGGCCGACGTAGCCGGTGATGAACCCAACTCTGGCGGACTCAGGGGCATATACAGCACAGTCAGCAGAGGAGGGGGGGTGGTAGCAGCGTCGCACACGAGTGAAATAGCTCGTCCGTCGCGAGCGTAGAGCCAAGGTATGACCACCCGTATACAGGCAAAGACGCACGACCTGGAGTACGACTATCGAGGTACGACATGTGAGGGCGCCCGCCTTACACATTTGGCGCGTCCGCAAGGCGACGCACTTAAATTGAGCCCGGAAGCGAAGGTAGTCGGATGCATGGCATGTCTGCGTCGGAGGCTGAGGGTTACGGATGACGCACACCGCCTTCCGGCCCTCCCACCACGCCCCCGGG
>IN0051@1
GGAGCCGAGCCTGCGGCAGACAGAACCACGAGCGAGATCCGCTGGGCCGCATTCGGTAAAGGTAGGACCCCATTAGCGCCAGCCACTCGGTCGGCTTCCGAGGATGCTGATTAGAGCGTGCCGATCCCCGTAGTTCGACTGGTACCCCGGGCCGACCCTTCCTGTGGACTGCGGCTCGGGGCGAGGTCGGCGCGCGGGGCCGCCTTTGAATATTCAGGCGGAATTAGCGGCCGCCACGCAGCGCTGCGGTAGTGCGTGCCCACTATTGTCTGCCCGGTTGGCGTGCGCAGTGTAGGTGCGCGTCAAGCAATCGCGGCTCACTGCCAGTGGCTGGCCGGCCACGTGGCCCTAGGGGAAAGGGGAGCTCTGCTGCGATTCTCTGTCTCAATTCACCTTCCCGGAGGACGGGCTGTAATCCTGTCTCACGCCCAATCGTGAACCCGGGTTCGGCCGTCGGCGGAACCGGTCAGCCGGGAAGGGCCACGCGCAGTGCCCCTATACACGGGTAATCGGCAGGTGCCGAATCCCGCCTCTCAAACGGAGAGTGCAATCACCGGCCTGGGAAGTTCCGGTCCCTCTCCTAGGGCGTAGAGGCCGGTACTCCCCCAATATGTAAGCGGATGTTTTAGAGCCCCCAGCGAGAACTCGAGCAGCAGCTACCCGCCCTTCCATGCAATCTTGGAATTCGACGGTGTACGCACCAGCCTCGGCGAACATCTCGTTGGTATGTCCGAGGGTATGCTTCGGTCCTTGCCGGAATGACGCGACTCACCGTAGCATCGGACCGGGGCCCTATTTATGAAGAACCTGTGCCTGCGGGCCGCAGATCGGTGTGACCGGGACTCGAGCCCAATGGGCAATCCGCTATGGCCTGCGAGCAAGGTGGCATCGCCCTAACCCTCAGGCGAAGGACCCCCGTGTGACAGTCGCCAGCTGCCAGTCCAAGCCGAAGTGCCCCGGGCGCGCGTCGTTTAGCCGCCAAAATAGTCGGTCGAGTCCCACGTACTTCCGCCTACCGACTACACAGCCACGAAAGTGCCTGCTGCGAGTGCCCACTGGGAGCAGGCAAGTGCACTTTTTATGACATAACACGAGGACTGGTTGAGGCGCGGGCAGTTCGCTGGTCCACCTCAATGCCCGCCGTGCGCCCGTGCCGGTGGTCCATTCCTCACAACGGGCTCCAGCGCTGCCGTAGGCGCTCAACTGTCCGGGCCGTACCAACCTTCAAGCCACGTGGACGCAGTTTGGTCCCCAGAGTACTACATGCCCTTCTGAACGGCAAGAGGCGCGGGCCGCTGACCTCAGGGCTGCTTCGCCCCTGATGACGCCTAACCAACGAAGGTTATTGCTGGCAGAAAGCGCCACCCTCCGAGCCCACCCCTAGGGGGCCGGCTTCACTCACCACGTCTGAAAGGTGGCCACCCCTCGGGACGACTAACGAGCGGCCGCTGGGGGCATCACGGGTCGGGCGCAGGCGCCAATGGCTCTTCGCGCACATGGTGACGCTTGCTAAAAGGGTGGCCTAACTGGTTCTCATGTCTGGGGAAAAGCCGGGACAGGCGCGTGGCTGGCGAAGAGCACCCAGTGGCTAGGCTATTATGGATCTCCCTTTGAACGCTGTTGTAAGACCCGGTCGAAATGCCGGGCGTGGACCCGTGTTGCGCGAGGCGCTCTCCCGGCGGCGCGTGCTCCCACAGGACGGCACAGCGTGAGGGTAGCCCTCTCTTTGAAGTACCGCTTGGGGCCCGACGTGGTGTGTGGGCGGCGACCGACACTGGGGCACGTGGTGCCGGGAGGGCGCTCTAGTCGAAAGCGACGACCCCACCCCTGGGAGTACAGGAAGCACTGCTTTTGCGTATGATTAGCGCCGACATTTAATCTGCCCCGGGTCGTTTTGTTCGACATCCGAGGCAGTGGGAACTACTACTCACCCCCATACCCTCCCATGTTCCTTAAATGGTGTCCTGCCCCGTCGGACCCCTACCGTCGCAGGAGGCCGGTAGCCGGTGACGGAGGAGCGTCACGGCCATACCGATCTTTCTGGCGGAGCTTCCCACGTCCACGGCTCGCCGGTAACGAACGGCCGTCCTTTTGATGCTTGCGCCAATCTCTGTGCGCCTCGATACACCTAGGCAGCGGCAGCTCCACACACGGTCCTGTCGAGAACGACGGATTACTCCTCCTCCACCTCACCCGACTATCTACGGCCCATCTAAGATTCATGGGTAACCCTTCGCGCAGAAGGCCAAGAGCAAAGGAAAGTGACGGCGTCGAGGGCAACGCCACTAGGCGCAGCGCTGCCCTGCTGCCCGTGCCTCACCCTTGATCGGTGGGCTTATAGTGTGGGTCACCGTCAGGCCCGCGCGTCGGGACGCAAGGTCGGCCTCACATACATCTTAGTTCCGCGGGCGTTTAGGCGCGTATGAAGGGCAGAGCACAGTTGGTCGGCCCCCGCGCTTAAGGGATCGAATGTAACGCAAGTTAGATACCTACTCCTTCGCCGAGCACGAGTCGGACCGGGGCCCTAGTGACGGTCAGGATGGGGGGTGCGGGACGTGTCTCTATGCAACGCGTGCCCTTCTTCCCCCGGCGGGCGGTCGGGGCCGATCCGGGCGTCACTTAGCACGGAACGTTGCCCGATCTGTACCCCCTACGTCCCTGGTGAGTAGTTCCGCCCAGGACAGCAGCGCACTGCACATGGTCAGTGACGGTCCGGAGCAACGGGCCGCATGCGCCAGCTGCGATCAGATTCCGGGCGGAATGCGCGGTGCGGCTCGCCGCCCTGGCACCACGGGCCTTTGGCGCAAGCCCTACGACCCCGAGCTCAGCGCGACCAGCCATGCCGGCGACTGCCGGCCAACCGCTTCCGCGACGAAAATCGTTAGATAGCACGCGCAGGCTGATTTATGTGGCACCCTGCTCTGGGCCAAGATGGCGAGGAACTCGATCGTCGAAAAAAAGTAGGGCGGGCCCGTAAGCGGGAACGCACAGCCACGCGCCCGGAGCGTCGTGGCGGAGTGAAGTCTTACGGCTGGCAGTCCCAGACCTGTTCGCACCCGAACACCCCATGGGGGGTGCTCCGCTATCGGAGATCCATCACGTGAATCTCTACTTCCATTCATGCAACTAAAGTCTCGCTAGCACGCTGGGCCAAGGCGCCTCCTCTCACCATCAGTAGTTGCACACGTATATGTCCGCTCAGTCCACGCACCGGCACAGGCGATCAGACTCAAGTGGACAGGAATGAGCGCTCAGGGGCGGCCAGATCCCCGAGGGCTGCGCATCGCGGAGTTCTAGGGGTTGAGGAATCCCGGCGCACCAACTCAATCGGGCCGACGTAGCCGGTGATGAACCCAGCCTTGGCGGGCTCAGGAGCAGACACAGCACAGTCGGCAGAGGGGGGGGGGTGGTGGCAGCGTCGCCTATGGGCGCAACGGCTTGTCCGTCGCGAGCGTGGAGCCAGGGTAGGACCACCCGTATACAGGCAAAGACGCGCGGCCTGGAGCACGACTGTCAGTGCGCGCCATTTGAGGGCGCCCGCCTTCCACATCTGGTGCGTCTGCAAAGCGACACGCTTAAGCGGAGCCCGGAAGCGAAGGTAGTCGGACGCATGGCATGTCTGCGTCGGAAGTTGAGGATTACAGGTGACGCGCGCCGTATTCCGGCTCCCCCACCACGTTCCCGAG
>BR0099@2
GGAGTCGAGCCTGCAGCAGACAAGATCACGAGCTAGGGCAGCCGGGTCTCATCCGGTGAAGATAGGACCCCATTAGTGCCAGCCGCTCGGTCGACCTCCGAGGGTGCCGGTTAGAGCGTTCCGATCCCCGTAGTTCGACTGGTACCCTGGGCCTACCCTTAATGTGGACTGCGGCTCGGGATGCGATCGGCGAACGGGACCGCCTTTGAATATCCAGGCGGAAGTAGCGTCCTTTACGCAACGCTGCGGTGGCGCGCTCCCGCTGTTGGTTACACGGCTGGCGTGCGCAATGTAGGCGCGTGCCAAGCAGTCGCGGCTCACTGCCAGCGGATGGCCGGCCGCGTGGCCCCCGAGGAAAGGTGAACCCCGCCACGATTCTCTGTCTTGGCTCACCTTCCCTGGGGACGGGCTGCAATCCCGTTTAACGCCTAATCGTGAACCCTGATTCGACCGCCTGCGGAATCGGCAAACCGGGAGGGGACCAGCGCAGTGCCCCCATACAAGGGTAATCGGCGGATGTCAAATCCCGCCTCTTAAAAGGAAAGTGCAATCACCGGCCTGGGAAGGTCCGACTTAGCTCCCGAGGCGTAGAGGTCGGTCCTACACTGATGTGCCAACGGCCTTTTTAGAGCCCCCAACGGGGACTCGAGCGGTCGCTACCCACCCTTCCATGAGGCCTTGGCATTTGATGTTATACGCCCCAGCCTCGGCGAACATCTCGTTGTTATGTCCGAGGGTATGCTTCGGTCCTTGCCGGAATGACGCGGCTCACCGTAGCATCAGACCGGGGCCCTGTTTATGAAGAACCTGTGCCTGCAGGCCGCAAATCGGTGTGACCGGGGCTCGAGCCCAATGGGCAATCCGCTATGGCCTGCGAGCAAGGTGGCATCGCCCTAACCCTCAGGCGGAGGGTCCTCGTGGAGTAATCGACAGCTGCTAGTCCGAGCAGGAGCGCCTCGGGCGAGAGTCGCTCAGCCGCCAAGATGGTCGGCCGAGCATCACGTACCTACTCATAACGGCTGCACAGCCACGAGAGCACCTGTTGTGATCGCCCCCCGAAAGCAAGCAGGTACACTTTCCATGACATAACGCGGGGCCTGATTGAGGCGCGGGCAGCTTTCTGGTCCATCTCAATGCTCGACGTGCGCCCGTGCCGGTGGTCCATTTCTCACAACGGGCTCCAGCGCTGCCTTAGGCGCTCAACTGTCCGGGCCGTACCACCCTTCACGCCACGCGGACATATTGGTACACCCAACGTACTACATTCCCTTCTGAATGGCAAGAGGCGAGGGCCGCTGACCTCAGGACTGCTTCGTTCCTGATGCCTCTCACACCCCAGAGGTTATTGCTGTCAGAAATCACCACCTTCTGGTCCCGCCTTTAGGAAGCTGGCCTCACTCACCACGTCCAAAAGGCGGCCACCCTTCTGGAAGACTAACGAGCGGACGCTGGGGGTATCACGGGTCAGGCGCAGGCGCCAATGGCTCTTCGTGCGCGCAGCGACGCTTGTTAAAAGGGTGGCCTAACTGGCTTTTATGGCTGGGGAGAAGCCGGGGCAAGTGCGTGGCTGGCAAAGAGCATCCAGCGGCGAGGCTATTATGGATCTCCCTTCGAACGCTGTTGTGAGACCCGGTCGAAATGCTGGGTGTGGACCCGTGTTTTGCGAGACGCTCCACTAGCGGCGCGTGCTTCTACATAACGGCACAGCGTAAAAGTAGCCCTCTTTCTGGAGCAATGCTCGAGGTCCGACGTGGTGTGTGGGCGACGACCGACACTGGGGTACGTGGTGCCGGGAGGGCGCTTTAGCCTCAAACAACGATCCCGCCCCGGGGGTTACAGGAGGCCCTGCTTTTTCGTGTGACTAGCGCCGACCTTCAATCCATCCCGGGTCGTCTGATTAGACATCAGAGGTAGGGGAAACTATTACTCACTCCCATACCCGCCTATGTTCCCCAAGCGGGGTCCTGCCCCATCGTACCCTTATCGGTGCAGGGGGCCGGTAGCCGGTGACGGAGGAGCATTACGGCCATACAGACCCTTCTAGCGGAGCTTCCTATGTCCATGGTCCTCCGGTAACGAATGGCCGTCCTTTCGCTGCTTGCGCCAATCTCTGTGCACCTCGATACACCTAGGCAGCGACATCTCCGTGCGTGGGCCTGGCGAGAACAACGGATTACTCCTCCTCCGCCTCACCCGACTATTTACGGCCCATAGAAGGCGCATGGGTAACCCTTCGCGCAGAAGGCCAAGAGCAAAGGAAAGTAACGGCGTCGAGGGCAACGCCACTAGGCGCAGCGCTGCCCTGCTGCCCGTGCCTAACTCTTGATCGGTAGGCTTATAGTGTGGGTCACTGTCAGGCCCGCGCGTCGGGACACAAGGTCGGCCTCACATCAATCTTAGTTCCACAGGTGCTTAAGCGCGTGCGAGGGACAGAGCACAGTTAGCTGGTCCCTGCGATCAAGGGATCGAATACAACGCAAGTTAGATACCTACTCCTTCGCCGAGCGTGAGTCGGACCGGAGCCCTGGTGATGGTCAGGGTGGGGGGTACAAAACGTGTCTTCATACAACGTGTGTCCTTCTTTTCCAGGCAGGCAGCCGGGGCCGATTTGGGAGCCACTTGGCACGAAACATTGTCCGGTCTGTACTTACTACGTTTCTAGTGAGTAATTCCGCTCAGGACAGCAGCGCACTACACATGGGCAACGACGGCCCGGAGCAACGTGACATACGTGCCAGCTACGACCAGGCCCCGGGCGGAATTCGCGGCATGGCTTGCCGCCCTGGAGCCACGTGCCTTTGGCGCCAACTCCACGACCCCGGACCCAGCGCGACCAGCCCTTCCAGCGACCACCGGCCAGCCGCCTCCGAAATGAAAATCGCTGGACAGCCCGCTAAGGATGATTTCCGTGGCGATCCGTCCCAGGCCGGGGCGACGAATAGACTGACCACCGAAGCAAAGCAGGGCGGGCCCGTCAACGGGAACACACAGTCACATATCCGGAACGTCGTGGCAAAGTGAAGTTTTACGATTATTAGTCCCCAACCTGCCTGAACCCGAGCGCCCCATAGAGGGTACCCCGCCGTCGGAGATCCACCATGTGGATCTCTACTTCCATTCGTGCAACGAAAGCCTCTCTAGCACGTTGGGCCAGGACGCCCCAGCTCGTCACCAACAATTGTATACGCACACTTCCGCTTAGTCCACGTATCGACGCAGGCGAGCAGACTCAAGTGAACGAGAATGAGCGTTCAGGGGCGTACAGGCCCTCGAAGGCTGCGCCTCTCGGAGTTCTAAGGGTTGAGGACGCCCGGAGCACCAACTCAATTGAGCCGACATGGCCGGTAACAAGCTCAGCCTTAATGGGCTCCGGGGCAGACGTCGCGTAATCGGCAGAAGGGAGTGAGTGGTGGCAGCGTCGCCTATGGGCGCAACGGCTTGTCCGTTGCGAGCATGGAGCCAGGGTAGGACCACCCGTATACAGGTAAAGACGCGTGGCCTAGAGCACGACTGTCAGTGCGCGACATTTGATGGCGCCCGCCTTCCACATCTGGCGCGTACACAGAGCGACACGCTTAAACGGAGTCCGGAAGCGAAGGCAGTCGGGCGCATGGCATGCTGGCGTCGAAAATTGAAGATTACAGGTGACACGCGCCGTATTCCGGCTCTCCCATCACGCCTCCGGG
>FR0095@2
GGAGTCGAGCCTGCAGCAGACAAGATCACAAGCTAGGGCCGCCGGGTCTCATCCGGTGAAGATAGGACCCCATTAGTGCCAGCCGCTCGGTCGACCTCCGAGTGTGCCGGTTAGAGCGTTCCGATCCCCGTAGTTCGACTGGTATCCTGGGCCTACCCTTAATGTGGACTGCGGCTCGGGATGCGATCGGCGAACGGGACCGCCTTTGAATATCCAGGCGGAAGTAGCGTCCTTTACGCAACTCTGCGGTGGCGCGCTCCCGCTGTTAGTTACACGGCTGACGTGCGCAATGTAGGTGCGTGCCAAGCAGTCGCGGCTCACTGCCAGCGGATGGCCGGCCGCGTGGCCCCCGAGGAAAGGTGAACCCCGCCACGATTCTCTGTCTTGGCTCACCTTCCCTGAGGATGGGCTGCAATCCCGTTTAACGCCTAATCGTGAACCCTGATTCGACCGCCTGCGGAGTCGGCAAACCGGGAGGGGCCCAGCGCAGTGCCCCCATACACGGGTAATCGGTGGATGTCAAATCCCGCCTCTTAAAAGGAAAGTGCAATCACCGGCCTGGGAAGGTCCGACTTAGCTCCCGAGGCGTAGAGGTCGGTCCTACACTGATGTGCCAACGGCCTCTTTAGAGCCCCCAGCGGGGACTCGAGCGGTCGCTACCCACCCTTCCATAAGGCCTTGGCATTTGATGTTATACGCCCCAGCCTCGGCGGACATCTCGTTGTTATGTCCGAGGGTATGCTTCGGTCCTTGCCGGAATGACGCGGCTCACCGTAGCATCAGACCAGGGCCCTGTTTATGAAGAACCTGTGCCTGCAGGCCGCAAATCGGTGTGACCGGGGCTCGAGCCCAGTGGGCAATCCTCTATGGCCTGCGAGCAAGGTGGCATCGCCTTAACCCTCAGGCGGAGGGTCCTCGTGGAGTAATCGACAGCTGCTAGTCCGAGCAGGAGCGCCCCGGGCGAGAGTCGCTCAGCCGCCAAGATGGTCGGCCGAGCATCACGTACCTACTCATAACGGCTGCACAGCCACGAGAGCACCTGTTGTGATCGCCCCCCGGAAGCAAGCAGGTACACTTTCCATGACATAACGCGGGGCCTGATTGAGGCGCGGGCAGCTTGCTGGTCCATCTCAATGATCGACGTGCGCCCGTGCCGGTGGTCCATTTCTCACAACGGGCTCCAGCGCTGCCTTAGGCGCTCAACTGTCCGGGCCGTACCACCCTTCACGCCACGCGGACATAGTGGTACACCCAACGTACTACATGCCCTTCTGAACGACAAGAGGCGAGGGCCGCTGACCTCAGGACTGCTTCGTTCCTGATGCCTCTCACACCCCAGAGGTTATTGCTGTCAGAAATCACCACCTTCTGATCCCGCCTTTAGGAAGCTGGCCTCACTCACCACGTCCAAAAGGCGGCCACCCTTCTGGAAGACTAACGAGCGGACGCTGGGGGTATCACGGGTCAGGCGCAGGCGCCAATGGCTCTTCGTGCGCGCAGCGACGCTTGTTAAAAGGGTGGCCTAACTGGCTTTTATGGCTGGGGAGAAGCCGGGGCAAGTGCGTGGCTGGCAAAAAACATCCAGCGGCGAGGCTATCATGGATCTCCCTTCGAACGCTGTTGTGAGACCCGGTCGAAATGCTGGGTGTGGACCCGTGTTTTGCGAGACGCTCCACCAGCGGCGCGTGCTTCTACATAACGGCACAGCGTAAAAGTAGCCCTCTTTCTGGAGCAATGCTCGAGGTCCAACGTGGTGTGTGGGCGACGACCGACACTGGGTTACGTGGTGCCGGGAGGGCGCTTTAGTCTCAAACAACGATCCCGCCCCGAGGGTTACAGGAGGCCCTGCTTTTTCGTGTGACTAGCGCCGACCTTCAATCCATCCCGGGTCGTCTGATTAGACATCAGAGGCAGGGGAAACTATTACTCACTCCCATACCCGCCTATGTTCCCCAAGCGGGGTCCTGCCCCATCGTACCCTTACCGGTGCAGGGGGCCGGTAGCCGTTGACAGAGGAGCATTACGGCCATACAGACCCTTCTAGCGGAGCTTCCTATGTCCATGGTCCTCCGGTAACGAATGGCCGTCCTTTCGCTGCTTGCGCCAATCTCTGTGCACCTCGATACACCTAGGCAGCGACATCTCCGTGCGTGGGCCTGGCGAGAACAACGGATTACTCCTCCTCCGCCTCACCCGACTATTTACGGCCCATAGAAGGCGCATGGGTAACCCTTCGCGCAGAAGGCCAAGAGCAAAGGAAAGTAACGGCGTCGAGGGCAACGCCACTAGGCGCAGCGCTGCCCTGCTGCCCGTGCCTAACTCTTGATCGGTGGGCTTATAGTGTGGGTCACTGTCAGGCCCGCGCGTCGTGACACAAGGTCGGCCTCACATCAATCTTAGTTCCACAGGTGCTTAAGCGCGTGCGAGGGACAGAGCACAGTTAGCTGGTCCCTGCGATCAAGGAATCGAATACAACGCAAGTTAGATACCTACTCCTTCGCCGAGCGTGAGTCGGACCGGAGCCCTGGTGATGGTCAGGGTGGGGGGTACAAAACGTGTCTTCATACAACGTGTGTCCTTCTTTTCCAGGCAGGCAGCCGAGGCCGATTTGGGCGCCACTTGGCACGAAACATTGTCCGGTCTGTACTTACTACGTTTCTAGTGAGTAATTCCGCTCAGGACAGCAGCGCACTACACATGGGCAACGACGGCCCGGAACCACGTGACATACGTGCCAGCTACGACCGGGCCCCGGGCGGAATTCACGGCATGGCTTGCCGCCCTGGAGCCACGTGCCTTTGGCGCCAACTCCACGACCCCGGACCCAGCGCGATCAGCCCTTCCGGCGACCACTGGCCAGCCGCCTCCGAAATGAAAATCGCTGGACAGCCCGCTAAGGATGACTTCCGTGGCGATCCGTCCCAGGCCGGGGCGACGAATAGACTGACCACCGAAGCAAAGTAGGGCGGGCCCGTCAACGGGAACACACGGTCACATATCCGGAACGCCGTGGCAAAGTGAAGTTTTACGATTATTAGTCCCCAACCTGCCTGAACCCGAGCGCCCCCTAGAGGGTACCCCGCCGTCGGAGGTCCACCATGTGGATCTCTACTTCCATTCGTGCAACGAAAGCCTCTCTAGCACGTTGGGCCAGGACGCCCCATCTCGTCACCAACAATTGTATACGCACCCTTCCGCTTAGTCCACATATCGACGCAGGCGAGCAGACTTAAGTGAACGAGAATGAGCGTTCAGGGGCGTACAGGCCCTCGAAGGCTGCGCCTCTCGGAGTTCTAAGGGTTGAGGACGCCCGGAGCACCAACTCAATTGAGCCGACATGGCCGGTACCAAGCTCAGCCTTAATGGGCTCCGGGGCAGACGTCGCGTAATCGGCAAAAGGGAGTGAGTGGTGGCAGCGTCGCCTATGGGCGCAACGGCTTGTCCGTTGCGAGCATGGAGCCAGGGTAGGACCACCCGTATACAGGTAAAGACGCGTGGCCTAGAGCACGACTGTCAGTGCGCGACATTTGATGGCGCCCGCCTTCCACATCTGGCGCGTACACAGAGCGACACGCTTAAACGGAGTCCGGAAGCGAAGGCAGTCGGGCGCATGGCATGCTGGCGTCGAAAATTGAAGATTACAGGTGACACGCGCCGTATTCCGGCTCTCCCACCACGCCTTCGGG
>Pyo-65101104-00052@3
GGAGCCGCGCCTGCGGCAAACGGAATCACGAGCTATATCCACCGGGCCGCATCAGGTAAAGGTAGGGTCCCATTAGCGCTGGACACCCGGTCGGCTTCCGAGGATGCTGATTAGATCGCGCCGATTCCCGCAGTTCGACTGGCACCCCTGGCCGGCCCTTCCTGGGGACTGCAGCTCGGGATGCTATCGTCGAATGGGGCCGCCCTTGAATATTTAGGCGGAATTAGCGGCCGCCACGCAGCGCTGCGGTAGTGCGCGCCCGCTGTTGGTGGCACGACTGGCGTGCGCAGTGTAGGTGCGCGTCAAGCAATCGTGGCTCGCTAATAGTGGCCGGCTGTCCACTTGGCCCTAGGGGAAAGGGGAGTTCTGCTGCGACTCTCCGTCCCAATCCACCTTACCGTAGGGCGGGCTGTAATCTCGCCCCACGCCTAATCGTGCATCCGGGTTCTGCCGTCTTTGGAACCGGCAAGACGAAAGGGGCCCCGCGCAGTGCCTCTATACACGGGTGATTGGCAGATGCCAAATCCCGCCTTTCAGGAGGGGAGTGCGCCAACTGTCCTGGGAAGGTCCGATCCCGCTCCCGGAGCGTAGAGGCCGGTCCTCCCCTGATATGTAAGCGGATGTTTTAAAGCCCCCGGCAGGAATTCGAGCGGCCGCTACCCACCCCTCCATGCAATCCTGGAATTCAACGGTGCACGAACCAGCCTTGGCTAACAGCCCGTTGGTGTGCCCGAGGGTATGCCTCGGTCCTTGCCGGAATGACGCGACTCACCGTGACATCGGGCCGGAGTCCTACTTATGGAGGACCCGGGACTATGGGCCGCAGATCGGCGTGGCCGGGACTCGAGCCCCAGGGACAAGCTGCTATGGTCTGCGAGTAAGGTGGCATCGCCCTAACCCTCAGGAGGAGAGTCCCCGTGTGACAATCGCCAGCGGCCAGTCCAAGCCGAAGTGCTCCGGGCAAGAGTCGCTTAGCCACCAGGACGGTCGGCCAAGCATCGCGTACCTACTCATGACGGCTGCACAGCCACGAAAGTGCCTGTTGTGATCACTCCCCGGGGGCAAGCAGGCACACTTTCCATGATGTAACGAGGGGCCTGGTTGGGACTCAAGCAGCTTGCTGGTCCACCTCGGTGCTCACCGCGCGCTCGCGCCGGCGGTTCATTCTTCACAACGGGCTCCAGCGCTGTCGTAGGCGCTCAAATGTCCGGGCCGTCCCAACCTTCAATCCACGTGGACGCAGTTTGGTCCCCAGAGTACTACATGTCCTTCCGAACGGCAAGAGGCGCGGGCCGCTGACCTCAGGGCTGCGCCACCCTTGATGCCGCCTAACCAACGAAGGTCATTGCTGGTAGAAGGCGCCACCCTCCGAGCCCACCTTCAGGGGGCTGGCCTCACCCACCACGTCTGCAAGGTGGTTGACCCTTTGGACGACTAACGAGCGGCCACTAGGGGCATTGCGGGTCGGGCGCATGCGCCAATGGTTCTTCGCGCGCGTGGTGACGCTTGCTAAGAGAGTAGCCTAGCTGGCTTTCACGTCCGGGGAAAAGATGGGGCAGGTGCGTGGCCGGCAAAGAGCATCCAGCGGCTAAGCTGTTACAAATCCCCCTTTGGGATCCTTGGCAGAAATCGGTTGGGAGGTCGAGCGTGGACCCGGGTTTTACGAGGCGCTCCACCGGCGATACATGCTCCCACGGGAAGGTACGGCATGAGGGCAGTCCTCTTTTTGAAATCCCGCTTAGGGCCAGACGTGGTGTTTAGACTGCGACCGATACTGGGGCGCGTGGTGCCGAGAATGAGCTCGATTCGCAAACGACGGTCCCACCCCTGGGGGTACAGGGAGCACTGCTTTTGCGTGTGACTAGCTCCGGCCTTTAATCTGCCCCGGGTCGTTTTGTTCGACATTCGAGGCAGTTGAGACTATTACCCACCCCCATGCCCGCCCACTTTCCCTAAATGGTGTCCTGTCCCACCGTGCCCCTACAGGTGCAGGAGATCGGTAGCCGGTGACGGAGGAGTGGCACGGCCGTACCGATCTTTACGGCGGGACTTCCCGCGTTCGCGACTCGCCGGTAACGAACGGCCGTCCCTTTGATGCTTGCGCCAATTTCTGTGCGCTTCGACAAACCTAGGCAGCGGCAGCTCCACACACGATCCTGTCGAGAATGGTGAATTATCCCTCCTCCACCTCCCCCGACTATCTACGGCCCATCTAAGATTCATGGATAGCCATTCGCGCAGAAGGCTAAGAGCAAAGGAGAGTGACGGCATCGAGGACAACGCCACTAGGCGAAGCACTGTCTTGCGGCCTGCGCCTCACCCCTGATCGGCGGGCTTATCGTGTGGGCCGCCATCAGGACCGCGCGTCGGGACGCAAGGTCGACCTCACATCCATCTTAGTTCCGCGGGTGCTTCAACGCGTATGAAGGGCGTAGCACGACGAGTCAGCCCCTGCGCCTAAGGGACCGAATATAACGCAAATTAGATGCCTAATCCTTCGCCTAGCATGAGTCAGATCGGGGCCTTAGTTACGGTCAGGATGAAGGGTGCAGGACGCGTCTCTATGCAACGCGTGCCCTTCTTCTCCCGGCGGGCGGTTGGAACCGATTCGGGCGTCACTTAGCACGGAACATTACCCGGTCTGTACCCCCTACATCTCTGGTGAGTAGTTCCGCCCAGGACAGCAGCACGCTGCACATGGTCGGTGACGGCCCGGAGCAACGGGACACACGCGCCAGCTGCGACCAGGCCCCGGGCGAAATTCGCAGCATTGCTCGCTGTTCCAGCACTACGGGCCTTTGGTGCAAGCCCTATGACCCTAAGTTTAACGCGGCCGGCCCTTCCGGTGACCACCGGCCAGCCACCTCCGCGACGAGGGCCGTTAGGTAGAATGCGAAGGCTGATTTACGTGACACCCTGCTCTGGGCCAAGATGGCGAGGAACCTGATCGTTGGAAAAAAGTAGGACGGGCCTGTAAGCTTAGACGCACAGCTACGTGCCCGGCGCGTCGTGACGAAGTGGAATTTTACGGCTAGCAGTCCCAGATCTGTTCGCACCCGAACGCCCCATGGAGAGTGCTCCACCGCCGGAGATCCATTACACGAACCTCTAAGTTTATTAATGCAACGAAAGCCTCGCCAGTACGCTGGGCAGAGGTGCCTCCTATCACCGTTAGTAGCTGCACACATGTATGTTTACTCAGTTCACGCACCGGCACAGGCGGTCAGACTCAAGTGAATAATAATAAGCGCTCAGGGATATACAGACCCCTGAGGGTTGCGCCGTGCGGAGTTCTCGAGGTTAGGGAATCCCGGCGCGCCGATTCAATCGGGCCGACGTAGCCGGTGATGAACCCAACTCTGGCGGACTCAGGGGCATATACAGCACAGTCAGCAGAGGAGGGGGGGTGGTAGCAGCGTCGCACACGAGTGAAATAGCTCGTCCGTCGCGAGCGTAGAGCCAAGGTATGACCACCCGTATACAGGCAAAGACGCACGACCTGGAGTACGACTATCGAGGTACGACATGTGAGGGCGCCCGCCTTACACATTTGGCGCGTCCGCAAGGCGACGCACTTAAATTGAGCCCGGAAGCGAAGGTAGTCGGATGCATGGCATGTCTGCGTCGGAGGCTGAGGGTTACGGATGACGCACACCGCCTTCCGGCCCTCCCACCACGCCCCCGGG
>BN0070@2
GGAGTCGAGCCTGCAGCAGACAAGATCACGAGCTAGGGCAGCCGGGTCTCATCCGGTGAAGATAGGACCCCATTAGTGCCAGCCGCTCGGTCGACCTCCGAGGGTGCCGGTTAGAGCGTTCCGATCCCCGTAGTTCGACTGGTACCCTGGGCCTACCCTTAATGTGGACTGCGGCTCGGGATGCGATCGGCGAACGGGACCGCCTTTGAATATCCAGGCGGAAGTAGCGTCCTTTACGCAACGCTGCGGTGGCGCGCTCCCGCTGTTGGTTACACGGCTGGCGTGCGCAATGTAGGCGCGTGCCAAGCAGTCGCGGCTCACTGCCAGCGGATGGCCGGCCGCGTGGCCCCCGAGGAAAGGTGAACCCCGCCACGATTCTCTGTCTTGGCTCACCTTCCCTGGGGACGGGCTGCAATCCCGTTTAACGCCTAATCGTGAACCCTGATTCGACCGCCTGCGGAATCGGCAAACCGGGAGGGGCCCAGCGCAGTGCCCCCATACACGGGTAATCGGCGGATGTCAAATCCCGCCTCTTAAAAGGAAAGTGCAATCACCGGCCTGGGAAGGTCCGACTTAGCTCCCGAGGCGTAGAGGTCGGTCCTACACTGATGTGCCAACGGCCTTTTTAGAGCCCCCAACGGGGACTCGAGCGGTCGCTACCCACCCTTCCATGAGGCCTTGGCATTTGATGTTATACGCCCCAGCCTCGGCGAACATCTCGTTGTTATGTCCGAGGGTATGCTTCGGTCCTTGCCGGAATGACGCGGCTCACCGTAGCATCAGACCGGGGCCCTGTTTATGAAGAACCTGTGCCTGCAGGCCGCAAATCGGTGTGACCGGGGCTCGAGCCCAATGGGCAATCCGCTATGGCCTGCGAGCAAGGTGGCATCGCCCTAACCCTCAGGCGGAGGGTCCTCGTGGAGTAATCGACAGCTGCTAGTCCGAGCAGGAGCGCCCCGGGCGAGAGTCGCTCAGCCGCCAAGATGGTCGGCCGAGCATCACGTACCTACTCATAACGGCTGCACAGCCACGAGAGCACCTGTTGTGATCGCCCCCCGAAAGCAAGCAGGTACACTTTCCATGACATAACGCGGGGCCTGATTGAGGCGCGGGCAGCTTTCTGGTCCATCTCAATGCTCGACGTGCGCCCGTGCCGGTGGTCCATTTCTCACAACGGGCTCCAGCGCTGCCTTAGGCGCTCAACTGTCCGGGCCGTACCACCCTTCACGCCACGCGGACATAGTGGTACACCCAACGTACTACATGCCCTTCTGAACGGCAAGAGGCGAGGGCCGCTGACCTCAGGACTGCTTCGTTCCTGATGCCTCTCACACCCCAGAGGTTATTGCTGTCAGAAATCACCACCTTCTGATCCCGCCTTTAGGAAGCTGGCCTCACTCACCACGTCCAAAAGGCGGCCACCCTTCTGGAAGACTAACGAGCGGACGCTGGGGGTATCACGGGTCAGGCGCAGGCGCCAATGGCTCTTCGTGCGCGCAGCGACGCTTGTTAAAAGGGTGGCCTAACTGGCTTTTATGGCTGGGGAGAAGCCGGGGCAAGTGCGTGGCTGGCAAAGAGCATCCAGCGGCGAGGCTATTATGGATCTCCCTTCGAACGCTGTTGTGAGACCCGGTCGAAATGCTGGGTTTGGACCCGTGTTTTGCGAGACGCTCCACCAGCGGCGCGTGCTTCTACATAACGGCACAGCGTAAAAGTAGCCCTCTTTCTGGAGCAATGCTCGAGGTCCGACGTGGTGTGTGGGCGACGACCGACACTGGGGTACGTGGTGCCGGGAGGGCGCTTTAGTCTCAAACAACGATCCCGCCCCGGGGGTTACAGGAGGCCCTGCTTTTTCGTGTGACTAGCGCCGACCTTCAATCCATCCCGGGTCGTCTGATTAGACATCAGAGGCAGGGGAAACTATTACTCACTCCCATACCCGCCTATGTTCCCCAAGCGGGGTCCTGCCCCATCGTACCCTTACCGGTGCAGGGGGCCGGTAGCCGGTGACGGAGGAGCATTACGGCCATACAGACCCTTCTAGCGGAGCTTCCTATGTCCATGGTCCTCCGGTAACGAATGGCCGTCCTTTCGCTGCTTGCGCCAATCTCTGTGCACCTCGATACACCTAGGCAGCGACATCTCCGTGCGTGGGCCTGGCGAGAACAACGGATTACTCCTCCTCCGCCTCACCCGACTATTTACGGCCCATAGAAGGCGCATGGGTAACCCTTCGCGCAGAAGGCCAAGAGCAAAGGAAAGTAACGGCGTCGAGGGCAACGCCACTAGGCGCAGCGCTGCCCTGCTGCCCGTGCCTAACTCTTGATCGGTGGGCTTATAGTGTGGGTCACTGTCAGGCCCGCGCGTCGGGACACAAGGTCGGCCTCACATCAATCTTAGTTCCACAGGTGCTTAAGCGCGTGCGAGGGACAGAGCACAGTTAGCTGGTCCCTGCGATCAAGGGATCGAATACAACGCAAGTTAGATACCTACTCCTTCGCCGAGCGTGAGTCGGACCGGAGCCCTGGTGATGGTCAGGGTGGGGGGTACAAAACGTGTCTTCATACAACGTGTGTCCTTCTTTTCCAGGCAGGCAGCCGGGGCCGATTTGGGAGCCACTTGGCACGAAACATTGTCCGGTCTGTACTTACTACGTTTCTAGTGAGTAATTCCGCTCAGGACAGCAGCGCACTACACATGGGCAACGACGGCCCGGAGCAACGTGACATACGTGCCAGCTACGACCAGGCCCCGGGCGGAATTCGCGGCATGGCTTGCCGCCCTGGAGCCACGTGCCTTTGGCGCCAACTCCACGACCCCGGACCCAGCGCGACCAGCCCTTCCGGCGACCACCGGCCAGCCGCCTCCGAAATGAAAATCGCTGGACAGCCCGCTAAGGATGATTTCCGTGGCGATCCGTCCCAGGCCGGGGCGACGAATAGACTGACCACCGAAGCAAAGCAGGGCGGGCCCGTCAACGGGAACACACAGTCACATATCCGGAACGTCGTGGCAAAGTGAAGTTTTACGATTATTAGTCCCCAACCTGCCTGAACCCGAGCGCCCCATAGAGGGTACCCCGCCGTCGGAGATCCACCATGTGGATCTCTACTTCCATTCGTGCAACGAAAGCCTCTCTAGCACGTTGGGCCAGGACGCCCCATCTCGTCACCAACAATTGTATACGCACACTTCCGCTTAGTCCACGTATCGACGCAGGCGAGCAGACTCAAGTGAACGAGAATGAGCGTTCAGGGGCGTACAGGCCCTCGAAGGCTGCGCCTCTCGGAGTTCTAAGGGTTGAGGACGCCCGGAGCACCAACTCAATTGAGCCGACATGGCCGGTAACAAGCTCAGCCTTAATGGGCTCCGGGGCAGACGTCGCGTAATCGGCAGAAGGGAGTGAGTGGTGGCAGCGTCGCCTATGGGCGCAACGGCTTGTCCGTTGCGAGCATGGAGCCAGGGTAGGACCACCCGTATACAGGTAAAGACGCGTGGCCTAGAGCACGACTGTCAGTGCGCGACATTTGATGGCGCCCGCCTTCCACATCTGGCGCGTACACAGAGCGACACGCTTAAACGGAGTCCGGAAGCGAAGGCAGTCGGGCGCATGGCATGCTGGCGTCGAAAATTGAAGATTACAGGTGACACGCGCCGTATTCCGGCTCTCCCACCACGCCTCCGGG
>CH1124@1
AGGGCTGAGCCTGCGGTAGACAGAATAACGAGTTAGGTCCGCCGGGCCGCATTCGGTGAAGGTAGGACCCCATTAGCGCCGGACACCCGGTCGGCTTCCGAGGATGCTGATTAGATCGCGCCGATCCCCGTAGTTCGACTGGTACCCCGGGCCGGCCCTTCCTGGGGACTGCAGCTCGGGATGAGGTCGGCGCGCGAGGCCGCCCTCGAATATCCAGGCGGAATTATCGGCCGCCACGCAGCGCTGCGGTAGTGCGCGCCCGCTGTTGGTTGCACGACTGGCGTGCGCAGTGTAGGTGCGCGTCAAGCAATCGTGGCTCGCTAATAGTGGCCGGCTGGCCACTTGGCCCTAGGGGAAAGGGGAGCTCTGCTGCGACTCTCCGTCCCAATCCACCTTACCGTAGGACGGGCTGCAACCCCGTCTCACACCCAATCGTGCATCTTGATTCTACCGTCTGTGGAACCGGCCAGCCAAGAGAAAACCCGCGCAGTGTCCCTATATCCGGGTAAGCGGCAGATGCCAAATCCCGCCGCTTGAGAAGAGAGTGCAATCACCGGCCTGGGAAGGTCCGATCCCGCTCCCGGGGCGTAGAGGCCGGTCCTCCCCTGATATGTAAGCGGATTTTTTAGAGCCCCCAGCGGGAACTCGAGCGGCCGCTACCCACCCTTCCATGCAATCTTGGAGTTCGATGTTGCACGCACAAGTTTCGGCTAACAGCTCGTTGGTATGCTCGAAGATATGCTTCGGTACTTGCCGGAATGACGCGACTCACCGTAGCATCGGGCCGGAGCCCTACTTATGGAGGGCCTGTGCCTGCGGGCCGCAGATCGGTGTGACCGGGACTCGAGTCCCATAGATAAGCCGCTATGGCCTTCGAGCCAAGCGGCATCGCCCTAACCCTCAGGCGGAGGATCCCAGTGTGACAACTGCCAACGGCCAGTCCAAGCCGAAGTTCTCTGGGCGCACGTTGTTTAGCCGCCAAAATAGTCGGTCGAGTCCCACTTACTTCCGCCTACCGACTACCAGATCACGAAGATGCCGGCGTCGAGTGCCCACTGGGAGCAGACAAGTGCACTTTTTACGACATAACACGAGGACTGGTTGAGGCGCGGGCAGTTCGCTGGTCCACCTCAATGCCCGCCGTGCGCCCGTTCCGGTGGTCCATTCCTCACAACGGGCTCCAGCGCTGCCGTAGGCGCTCAACTGTCCGGGCCGTACCAACCTTCACGCCACGTGGACGCAGTTTGGTCCCCAGAGTACTACATGCCCTTCTGAACGGCAAGAGGCGCGGGCCGCTGACCTCGGGGCTGCGCCGTCCCTGATGACGCCTAAACCCCGAAGGTTATTGCTGTCAGAAAGCGCCACCCTCCGAGCCCACCCCCAGTAGGCCTGCCCCACTCACCACGTCTAAAAGGTGGCCACCCCTTGGGACGACCAACGAGCGGCCGACGGGGGCATCGAGGATCGGGCGCAGGCACCAATGGCTCTTCGCGCGCGTGGTGACGCTTGCTAAAAGAGTGGCTTAGTTGGTTCTCCTGGCTTAGAAAAAACCTGGACAGTCGCGTGGCTGGCAAAGAGCACCCAGTGGCTAAGCTGCTGCGAATATCCCTTTAAACGCTGTTGTAAGACCCGATCGAAATGCCGAGCGTGGACCCGTGTTGCGAGAGGCGCTCTCCCGGCGGCGCGTGCTCCCACAGGACGGCACAGCGTGAGGGTGGCCCCCTTCCTGGCGTACCACTTGGGGCCCGACGTGGTGGGTGGGCGGCGATAAGCACTGGGGCACGTGGTGCCGAGAGGGCGCTCTAGTCGAAAGCGACGACCCCACCCTTGGGAGTACAGGAAGCACTGATTTTGCGTATGATTAGCGCCGACATTTAATCTGCCCCGGACCGTTTTGTTCGATATCCGAGGCAGTTGAAACTACTCATCACCCCCATACCCTTCCATGTTCCCTAAGCGGTGTCCTGCCCCATCGTACCACTGCCGGTGCAGGGGACCGGTAGCCGGTGACGGAGGAGCGTCACGGCCATACCGATCTTTCTGGCGGAGCTTCCCACATCCACGGCTCGTCGGTAACGAACGGCCGTTCTTTTTATGCTTGCGCCAATCTCTGTGCGCCTCGATACACCTATGCGGCGGCAGCTCCGCACGCGGGCCTGTCGAGAACGACGGATTACTCCTCCTCCACCTCACCCGACCATCCACGGCCCATCTAGGATTCATGGGTAACCCTTCGCGCAGAAGGCCCAGAGCAAAGGGAAGTGACGGCGTCTATGGCGACGCCACTAGGCGAAGCACTGTCCTGCTGCCCGTGCCTCACCCCTGATCGGCGGGCTTATAGTGTGGGCCGCCGTCAGGCCCGCGCGTCGGGACGCAAGGTCGGTCTCACATAAATCCTGGTTCCGCGGGCGCTTAGACGCGTATAAAGGACGTAGCGCAGTTAGTCAGCCCCTGCGCTCAAGGGATCGAATATAACGCAAATTAGATACCTACTCCTTCGCCGAGCATGAGTCAGGCCGGGGCCCTAGTGACGGTCAGGGTGGGGGGTGCAAGACGTGTCTTTATACAACGCGTGTCCTTCTTCCCCCGGCGGGCGGTCGGGGCCGATCCGAGCGTTACTTAGCCCGGACCGTTGCCCGATCTGTACCCCCTACGTCCCTGGTGAGTAGTTCCGCCCAGGACAGCAGCGCACTGCACATGGGCAGCGACGGCCCGGAGCAACGGGCCGCACGCGCCAGCTGTGATCAGATTCCGGGCGGAATTCGCGGCATGGCTCGCCGTTCCGGCACTACGGGCCTTTGGTGCAAGCCCTCCGGCCCCGAGCTTAACGCGACCGGCCCTGACGGCGACCACCGGCCAGCCGCCTCCGCGACTAAGGCCGTTAGGTAGCACGCGAAGGCTGATTTACGTGACACCCTGCTCTGGGCCAAGATGGCGAGGAACCTGACCGTCGAAAAAAAGTAGGGCGGGCCCGTAAGCGGGGACGCACAACCACATGCCATACGCGTCGTGGCGGAGTGAAGGTCTACGGCTAGCAGTCCCAGACCCGTTCGCATCTGAACACCCTATAAGGAGTGCTCCGCTATTAGAGACCCCCCATGTGAATCTTTACTTCCACTCATGCAACGAAAGCCTCGCTAGCACGTTGGGCCAGGACGCCCCATCTCGTCACCAACAGTTGTATACATATATGTTTACTCAGTCCACGCACCGGCACAGGCGATCAGACTCAAGTGAACGAGAACGAGCGTCCAGGGGTGTACAGGCCCCTGAGGGCTGCACATCGCGGGGTTCTAGAAATTGAAGAATCCCGACGCACCAACTCCATTGGGCCGACGTGACTGGTAATGAGCTCAACCTTGGCGGGCTCCGGGGCAGACGCAGCACAGTCGGCAGAGGGGAGGGAGTGGTGGCAGCGCCGCCTATGGTCGCAACGGCTTGTCCGTTGCGAGCGTGGAGCCAGGGTAGGACTATACGTATACAGGCCAAGACGTGCGGCCTGGAGTACGACTGTCAGTGTACGACATGTGAGGGCGCCCGCCTTCCACATCTGGCGCGTCCGCAAAGCGACACGCTTAAACGGAGCCCGGAAGCGAAGGCAGTCGGACGCATGGCATGTCTGCGTCGGAGGTTGAGGATTACAGGTGACGCGCACCGTATTCCGGCTCTCCCACCACGCTCCCGAG
>IN0084@4
GAAGTCGAGCCTGCGGTAGCCAGAATCCCGAGCGAGGGTCGCCGAGCAGCATCCGGTAAAGGCCGGACCCCGCTAGCGCCAGCCACTCGGTCGGCTCACGAGGATGCTGATTAGAGCGTGCCGATCCCCGTAGTTCGACTGGTACCCCGGGCAGACCCTTCCTGGGGACTACGGCTCGGGATGCGATCGGCGAACGGGGCCGCCCTTGAACATCCAGGCGGAATTAGCGGCCGCCACGCAGTGCTATGGTAGTGCGCGCCCGCTGTTGGTTGCACGGCTGGCGTGCGCAGTGTAGGTGTGCGCCAAGCAGTCGCGGCTCACTGCCAGCGGATGGCCGGCCACGTGGCCCCCGAGTAAAGGTGAACCCCGCCACGATTCTTTGTCTTGGCTCACCTCCCCTGAGTACGAGCTGTAATCCTGTCCCACGCCTAATCGTGCATCCGGGTTCTGCCGTCTGTGGAATCGGTCAGACGGGAAGGGCCACGCGCAGTGCCCCTATACACGGGTAATCGGCAGGTGCCGAATCCCACCTCTCAGGAGGAGAGCGCGCCAGCTGTCCTTGGCGGGTCCGATCCCTCTCCCGGGGCGTAGAGGCCGGTCCTACCCTGATGTGCCAACGGCCTTTTTAGAGCCCCCAGCGGGAACCCGAGCGGTCGCTACCCATCTTTCCATGCAATCTTTGCATTCGATGTTATACGCACCAGCCTCGGCTAACAGCTCGTCGGTATGCCCGAGGGTATGCTTCGGTCCTTGCTGGAATGACGCGACTCACCGTAGCATCGGGTCGGAGCCCTACTTATGAAGGACCTGTGCTCGCGGGCCACAGATCGGTGTGACCGGGACTCGAGCCCCAGGGACAGTCCGCTATGTTCTGCGAGCAAGGTGGCATCGCCCTACTCTTCGGACGGGGAACCCCAGTGTGACAGTCACCCGCGGCCAGTCCAAGCCGGAGCGCCCCAGGCGCGCTTCGTCTAGCCGCCAAAATAGTCGGTCGGGCCCCACGCACTTCAGCCTACCGACTGCACAGCCACGAAAGTGCCTGTTGTGATCGCCCCCCGGGAGCAAGCAGGTACACTTTCCATGACATAACGCGGGACCTGGTTGGGACTCAGGCAGCTTGCTGGTCCACCTCGGTACTCACCGCGCGCTCGCGCCGGTGGTTCATTCTTTGCAACGAACTCCAGCGCTGCCGTAGGCGCTAAGCTGTCCGGTCCGTACCAACCTTCAAGCCATATGGGCGCAGTTTGGTCCCCAGAGTACTATATGCTATTCTGAGCGGCAAGGGGCGCGGGCCGCCGACCTCAGGGCTGCGCCGTCCCTGATGACGTCTAACCAACGAAGGTTATTGCTGGCCGAAAGCGCCACCCTCCGATTCCGCCTTTAGTAAGCTGGCCTCACTCACCACGTCTAAAAAGTGGCCACCCTTCTGGAAGATTAACGAGCTGCCGCTGGGGGCATCGAGGATCGGGCGCAGGAACCAATAGCTCTTCGCGCACGTGGTGACGCTTGCTCAAAGAGCGGCCTAACCGACTTTCACGTCTGGGGAAAAGCCGGGGTAGGTACGTTGCTGGCGAAGAGCGCCCAGCGGCTAGTCTATTATGGGTCTCCCTTTGAACGCTGTTGTAAGGCCCGGTCGAAATGCCGAGCTTGGACCCGTGTTGCGCGGGGCGCTCTCCCGGCGGCGCGTGCTCCCACAGGACGGCACAGCGTGAGGGTAGCCCTCTCTTTGAAGTACCGCTTGGGGCCCGACGTGTTGTGTGGGCGGCGACCGACACTGGAGCACGTGATGCCGGGAGGGCTATCTATTCGCAAACGACGGTCCCACCCCTGGGGGTACAGGGAGCACTGCTTTTGCGTGTGACTAGCTCCGGCCTTTAATCTGCCCCGGGTCATTTTGTTCGACATCCGAGGCAGTTGAAACTATTACTCGCCCCCATACACGCCCCCGTTCCCTAGATGGTATCCTGCTCCATCGTACCACTGCCGTCGCAGGAGGCCGGTGGCCGGTAACGGAGGAGCGTTACGGCCATACCGATCTTTCTAGCGGAGCTTCCTATGTCCATGGTTCGCCAGTAACTAACGGCCGTCCTTTTGATGCTTGCGCCAATCTCTGTGCGCCTCAATACACCTAGGCAGCGGCGGCTCCGCGCGCGGGCCTGTAGAGAACGACGGATTACTCCTCCTCTACCTCACCCGATTACCTACAGCCCATCTAAGATTCATGGGTGACCCTTCGCGCAGAAGGACAAGAGCAAAGGAAAGTGACAGCGTCGAGGGTAATGCCACTAGGCGAAGCACTGTCCTGCTGCCCGTGTATCACCCCTGATCGGCGGGCTTATAGTGTGGTCCGCCGTCAGGCCATCGCGTCGGGACGCAAGACCGGCTCCCTATCAATCCCGGTTTCGTAGGCGCCGAGGCGTGTATAAGGGGCGTAGCACAGTTGATCGGCCTCCACGCTTAAAGGATCGCCTGTAACGCAAGTTAGATACTTAACCCTCCGTCGAGCACGAGTCGGACCGGGGCCCTAGTGACGTTCAGGGCGGGGAGGGTAGGGTATGTCTCTCTATAACGCGTGTTCTGCTCCCCTCGACGAGCGATCGGGGCTGATTCGGGCGTCACTTAGCACGGAACGTTGCCCTATCTGTGCCCCCTACGTCCCTGGTGAGTAGTTCTGCCCAGGATAGCAGCGCACTGCACATGGGCAGCGACGGTCCGAAGCAACGGGCCACACGCGCCAGCTGCGACCAGGCCCCGGACGGAATTCGCGGCATTGCTCGCTGTTCCGGCACTATGGGCCGTTGGTGCAAGCCCTCCGACCCCGAGCTTAACGCGACCGGCCCTGACGGCGACCACCGGCCAGCCGCCTTCACGATGGAGGCCGTTATGTAGCACGCGAAGGCTGGTTTACTTGGCACCCTGCTCTGGGCCAAGATGGCGAGGGACCTGATCGTCGAAAAAAAGTAGGGCGGGTCCGTAAGCGTGAACGCACAGTCACATATCCGGAACGTTGTGGTAAAGTAGGATCTTAAGGCTAGCGGTCCCCAACCTATTCGCACCCGAACGTCCCATAGAGGGTGTTCTGCTGTCGGGGATCCATCACGTGGACCTCTGAGTTCATCCATGCAGCTCAAGTCTTGCTAGTACACTGGGTCAATGTGCCTCCTATCGTCACCAACAGTTGTATACGCACACTTCCGCTCAGTCCACGTATCGACGCAGACGATCAGACTCGAGTGGACAGGAATAAGCGCTCGGGGGCGGCCAGATCCCTGAAGGCCTCACATCGCGGAGTTCTAGGGGCTGAGACATCCCGGCGCACCAACTTAATTGGGCTACAGTGGCCGGTAACGAGTTAAATCTTGACGGGCTCAGGGGCAGACATAGCACGGTCAGCAGAGGGGGGGGAATTGTAGCAGCGTTGCACACGAGTGCACTAGCTCGTCCGTTGCGAGCGTGGAGCCAGGGTAGGACCACCCGTGTACAGACAAAGACGTGCGACCCGGAGTAAGACTGTCGAGGTATAACATGTGAGGTCGCCCGCCTTCCACCTCTGGCGCGTCCGCAAAGCGACACGCGTAAACGGAACCTGAAAGCGGATGTAGTCGGACGCGTGGCATTTCTGCGTCTGAAGTTTAGGGTTACAGGTGACGCGCGCCATATTCCGGCTCTCCCACTACGCTCCCGGG
>LA0009@1
AGGGCTGAGCCTGCGGTAGACAGAATAACGAGTTAGGTCCGCCTGGCCGCACCCGGTGAAGGTAGGACCCCATTAGCGCCGGACACTCGGTCGGCTTCTGATGATGCTGATTAGAGCGTGCCGATCCCCATAGTTCGACCGGTACCCCGGGCCGACTCTTCCCGGGGGCTGCGGTTCGAAGCAAGATCGTCGAACGGAGCCGCCCTTGAATATTTAGGCGGAATTAGCGGCCGCCACGCAGCGATGCAGTAGTGCGCGCCCGCTGTTGGTTGCACGACTGGCGTGCGCAGTGTAGGTGCGCGCCAAGCAGTCGCGGCTCACTGCCAGCGGATGGCCGGCCACGTGGCCCCCTAGGAGAAATGAACCCCGCCACGATTCTCTGTCTTGGCTCACCTTACCTGAGGACGGGCGGTAATCCTGTCTCACGCTCAATCGTGCACCCGGGTTCTGCCGTCTGTGGAACCGGCCAGACGAGAGAAAACCCGCGCAGTGTCCCTATATCCGGGTAAGCGGCAGATGCCAAATCCCGCCGCTTGAGAAGAGAGTGCACCCACTGGCCTGGGCGGGTCCGATCCCGCTCCTAGGGCGTAGAGGCCGGTACTACCCTGATGTGCCAACGGCCTTTTTAGAGCCCCCAGCGGGAACTCGAGCGGCCGCTACCCACCCTTCCATGCAATCTTTGAGTTCGACGTTGCACGCACAAGTTTCGGCTAATAGCTCGTTGGTATGCTCGAAGATATGCTTCGGTACTTGCCGGGATGACGTGACTCACCGTAGCATCGAGTCGGAGCTCCACTGAGGGGGGACCTGGTCCTATGAGCCGCAGACTGGTGTGACCGGGACTCGAGTCCCATGGACGAGCCGCTAGTGTCTGCGAGCAAGGTGGCATCGCCCTAACCCTCAGGCGGAGGGTCTCAGCGTAGTAACTGCCAACGGCCAGCCCAAGCCGAAGTTCTCTGGGCGCACGTTGTTTAGCCGCCAAAATAGTCGGTCGAGTCCCACTTACTTCCGCCTACCGACTACCAGATCACGAAGATGCCGGCGTCGAGTGCCCACTGGGAGCAGACAAGTGCACTTTTTACGCCATAACACGAGGACTGGTTGAGGCGCGGGCAGTTCGCTGGTCCACCCCAATGCCCGCCGTGCGCCCGTTCCGGTGGTCTATTCCTCACAACGGGCTCCAGCGCTGCCGTAGGCGCTCAACTGTCCGGGCCGTACCACCCTTCACGCCACGTGGACGCAGTGGGACACCCAACGTACTACATGCCCTTCTGAACGGCAAGAGGCGCGGGCCGCTGACCTCAGGGCTGCGCCGTCCCTGATGACGCCTAACCAACGAGTGTTCTCGCCAGCATAAATCACCACCCTCCGAGCCCACCTTTAGGGGGCCTGCCTCACTCACCACGTCTAAAAGGTGGCCACCCCTCTGGACGACCAACGAGCGGCCGACGGGGGCATCGAGGATCGGGCGCAGGCACCAATGGCTCTTCGCGCGCGTGGTGACGCTTGCTAAAAGAGTGGCTTAACTGGCTTTTATGGCTGGGGAAAAGCCTGGACAGTCGCGTGGCTGGCAAAGAGCACCCAGTGGCTAAGCTGTTGCGAATATCCCTTTAAACGCTGTTGTAAGACCCGATCGAAATGCCGGGCGTGGACCCGTGTTGCGCGAGGCGCTCTCCCGGCGGCGCGTGCTCCCACAGGACGGCACAGCGTGAGGGTGGCCCCCTTCCTGGCGTACCACTTGGGGCCCGACGTGGTGGGTGGGCGGCGATAGGCACTGGGGCACGTGGTGCCGAGAGGGCGCTCTAGTCGAAAGCGACGACCCCACCCTTGGGAGTACAGGAAGCACTGATTTTGCGTATGATTAGCGCCGACATTTAATCTGCCCCGGATCGTTTTGTTCGATATCCGAGGCAGTGGGAACTATTCATCACCCCCATACCCTTTCATGTTCCCTAAGCGGTGTCCTGCCCCATCGTACCACTGCCGGTGCAGGGGGCCGGTAGCCGGTGACGGAGGAGTGGCACGGCCATACCGATCTTTACGGCGGAGCTTCCCACATCCACGGCTCGTCGGTAACGAACGGCCGTTCTTTTTATGCTTGCGCCAACCTCTGTGCGCCTCGATACACCTATGCGGCGGCAGTTCCGCGCGCGGGCCTGTCGAGAACGACGGATCACTCCTCCCCCATCTCACCCGACTATCTACGGTCCATCTAAGATTCATGGGTAACTCTCCGCGCAGAAGGCCAGGCGCAAGGGAAAGTGACGTCAGCTATGGCGACGCCACTAGGCGAAGCAATGTCCTGCTGCCCGTGCCTCACCCCTGATCGGCGGGCTTATAGTGTGGGCCGCCGTCAGGCACGCGCGTCGGGACGCAAGATCGGTCTCACATAAATCTTAGTTCCGCGGGCGCTGAGACGCGTATGAGGGGCGGAGCGTAGTTAGTCAGCCCCTGCGCTCAAGGGATCGAATATAACGCAAGTTAGATACCTACTCCTTCGCCGAGCATGAGTCAGACCGGGGCTCCAGTGACGGTCAGGATGGAGGGTGCAGGACGCGTCTCTATGCAACGCGTGTCCTTCTTCCCCCGGCGGGCGGTCGGGGCCGATCCGGGCGTTACTTAGCCCGGACCGCCGCCCGATCTGCACCCCCTAAGTCTCTGGTGAGTAGTTCCGCCCAGGACAGCAGCGCACTGCACATGGGCAGCGACGGCCCGGAGCAACGGGACGCACGCGCCAGCTGCGATCAGATTCCGGGCGGAATTCGCGGTGCGATTCGCCGCCCTGGAACCACGTGCCTTCGGCACCAACCCCACGACCCCGAGCTCAGCGCGACCAGCCCTGCCGGCGACTGCCGGCCAACCACCTCCGCGACGAAGGCCGTTAGGTAGCACGCGAAGACTGATTTATGTGGCACCCTGCTCTGGGCCAAGATGGCGAGGAACCTGATCGTCGGAAAAAAGTAGGGCAGGCCCGCAAGCGTGGACACACAGCCACGCGCCCGGAACGTCGTGGTAAAGTAGGATCTTACGGCCAGCAGTCCCCAACCTGTCTGCATCTGAACACCCTATAGGGGGTACTCCGCCGTCGGAGATCCATCACGTGAATCTCTACTTCCATTCATGCAACTCAAGTCTTGCTAGTACGCTGGGCCAAGGTGCCTCCTATCGTCACCAACAGTTGTATACGCACACTTCCGCTCAGTCCACGCACCGGCACAGGCGATCAGACTCAAGTGAACAATAACGAGCGTCCAGGGGCATACAGACCCCCGAGGGCCGCGCATCTCGGAGTTCTAGAGGTTGAGGAATCCCGGCGCACCAACTCCATTGGGCCGACGTGGCTGGTAACGAGCCCAACCTTGGCGGGTTCAGGGGCAGACACAGCACAGTCGGCAGAGGGGGGGGGGTGGTGGCAGCGTCGCCTATGGGCGCAACGGCTTGTCCGTTGCGAGCGCGGAACCGGAGTAGGACTATACGTATATAGGCCCAGGCGCGTGGCCTGGAGTACTACTGTCGAGGTACGACATGTGAGGGCGCCCGCCTTCCACATCTGGCGCGTCCGTAAGGCGACGCGCTTAAACTGAGCCCGGAAGCGAAGGTAGTCGGATGCATGGCATGTCTGCGTCGGAAGTTGAGGATTACAGGTTACGCGCACCGCCTTCCGGCTCCCCCACCACGCTCCCGGG
>BF0060@3
GGAGCCGCGCCTGCGGCAAACGGAATCACGAGCTAGATCCACCGGGCCGCATCAGGTAAAGGTAGGGTCCCATTAGCGCTGGACACCCGGTCGGCTTCCGAGGATGCTGATTAGATCGCGCCGATCCCCGTAGTTCGACTGGTACCCCTGGCCGGCCCTTCCTGGGGACTGCAGCTCGGGATGCTATCGTCGAATGGGGCCGCCCTTGAATATTTAGGCGAAATTAGCGGCCGCCACGCAGCGCTGCGGTAGTGCGCGTCCGCTGTTGGTTGCACGACTGGCGTGCGCAGTGTAGATGCGCGTCAAGCAATCGTGGCTCGCTAATAGTGGCCGGCTGTCCACTTGGCCCTAGGGGAAGGGGGAGTTCTGCTGCGACTCTCCGTCCCAATCCACCTTACCGTAGGACGGGCTGTAATCTCGCCCCACGCCTAATCGTGCATCCGGGTTCTGCCGTCTTTGGAACCGGCAAGACGAAAGGGGCCCCGCGCAGTGCCTCTATACACGGGTGATTGGCAGATGCCAAATCCCGCCTTTCAGGAGGAGAGTGCGCCAACTGTCCTGGGAAGGTCCGATCCCGCTCCCGGAGCGTAGAGGCCGGTCCTCCCCTGATATGTAAGCGGATGTTTTAAAGCCCCCGGCAGGAATTCGAGCGGCCGCTACCCACCCCTCCATGCAATCTTGGAATTCAACGGTGCACGAACCAGCCTTGGCTAACAGCCCGTTGGTGTGCCCGAGGGTATGCCTTGGTCCTTGCCGGAAGGACGCGACTCACCGTGACATCGGGCCGGAGTCCTACTTATGGAGGACCCGGGACTATGGGCCGCAGATCGGCGTGGCCGGGACTCGAGCCCCAGGGACAAGCTGCTATGGTCTGCAAGTAAGGTGGCATCGCCCTAACCCTCAGGAGGAGAGTCCCCGTGTGACAATCGCCAGCGGTCAGTCCAAGCCGAAGTGCTCCGGGCAAGAGTCGCTTAGCCACCAGGACGGTCGGCCAAGCATCGCGTACCTACTCATAACGGCTGCACAGCCACGAAAGTGCCTGTTGTGATCGCTCCCCGGGGGCAAGCAGGCACACTTTCCATGATGTAACGAGGGGCCTGGTTGGGACTCAATCAGCTTGCTGGTCCACCTCGGTGCTCACCGCGCGCTTGCGCTGGCGGTTCATTCTTCACAACGGGCTCCAGCGCTGTCGTAGGCGCTCAAATGTCCGGGCCGTCCCAACCTTCAATCCACGTGGACGCAGTTTGGTCCCCAGAGTACTACATGTCCTTCCGAACGGCAAGAGGCGCGGGCCGCTGACCTCAGGGCTGCGCCACCCTTGATGCCGCCTAACCAACGAAGGTCATTGCTGGTAGAAGGCGCCACCCTCCGAGCCCACCTTCAGGGGGCTGGCCTCACCCACCACGTCTGCAAGGTGGTTGACCCTTTGGACGACTAACGAGCGGCCACTAGGGGCATTGCGGGTCGGGCACATGCGCCAATGGCTCTTCGCGCGCGTGGTGACGCTTGCTAAGAGAGTAGCCTAGCTGGCTTTCACGTCCGGGGAAAAGATGGGGCAGGTGCGTGGCCGGCAAAGAGCATCCAGCGGCTGAGCTGTTACAAATCCCCCTTTGGGATCCTTGGCAGAAATCGGTTGGGAGGTCAAGCGTGGACCCGGGTTTTACGAGGCGCTCCACCGGCGATGCGTGCTCCCACGGGAAGGTACGGCATGAGGGCAGTTCTCTTTTTGAAATCCCGCTTAGGGCCAGACGTGGTGTTCAGACTGCGACCGACACTGGGGCGCGTGGTGCCGAGAATGAGCTCGATTCGCAAACGACGGTCCCACCCCTGGGGGTACAGGGAGCACTGCTTTTGCGTGTGACTAGCTCCGGCCTTTAATCTGCCCCGGGTCGTTTTGTTCGACATTCGAGGCAGTTGAAACTATTACCCACCCCCATACCCGCCCACTTTCCCTCAATGGTGTCCTGTCCCACCGTGCCCCTACCAGTGCAGGAGATCGGTAGCTGGTGACGGAGAAGTGGCACGGCCGTACCGATCTTTACGGCAGAGCTTCCCGCGTTCACGACTCGCCGGTAACGAACGGCCGTCCCTTTGATGCTTGCGCCAATTTCTGTGCGCTGCGACAAATCTAGGCAGCGGCAGCTCCACACACGATCCTGTCGAGAATGGTGAATTATCCCTCCTCCACCTCCCCCGACTATCTACGGCCTATCTAAGATTCATGGATAACCATTCGCGCAGAAGGCTAAGAGCAAATGAGAGTGACGGCATCGAGGACAACGCCACTAGGCGAAGCACCGTCTTGCGGCCTGCGCCTCACCCCTGATCGGCGGGCTTATCGTGTGGGCCGCCATCAGGACCGCGCGTCGGGACGCAGGGTCGGCCTCACATCCATCTTAGTTCCGCGGGTGCTTCAACGCGTATGAAGGGCGTAGCACGACGAGTCAGCCCCTGCGCCTAAGGGACCGAATATAACGCAAATTAGATGCCTAATCCTTCGCCTAGCATGAGTCAGATCGGGGCCTTAGTTACGGTCAGGATGAAGGGTGCAGGACGCGTCTCTATGCAATGCGTGCCCTTCTTCTCCCGGCGGGCGGTTGGAACCGATTCGGGCGTCACTTAGCACGGAACATTGCCCGGTCTGTACCCCCTACATCTCTGGTGAGTAGTTCCGCCCAGGACAGCAACACGCTGCACATGGTCGGTGACGGCCCGGAGCAACGGGACACACGCGCCAGCTGCGACCAGGCCCCGGGCGAAATTCGCGGCATTGCTCGCTGTTCCAGCACTACGGGCCTTTGGTGCAAGCCCTATGACCCCGAGTTTAATGCGGCCGGCCCTTCCGGCGACCACCGGCCAGCCACCTCCGCGACGAGGGCCGTTAGGTAGAATGCGAAGGCTGATTTACGTGACACCCTGCTCTGGGCCAAGATGGCGAGGAACCTGATCGTTGGAAAAAAGTAGGACGGGCCTGTAAGCTTAGACGCACAGCTACGTGCCCGGCGCGTCGTGACGAAGTGGAATTTTACGGCTAGCAGTCCCAGATCTGTTCGCACCCGAACGCCCCATGGAGAGTGCTCCACCGCCGGAGATCCATTACACGAACCTCTAAGTTTATTAATGCAACGAAAGCCTCGCCAGTACGCTGGGCAGAGGTGCCTCCTATCACCGTTAGTAGCTGCACACATGTATGTTTACTCAGTCCACGCACCGGCACAGGCGATCAGACTCAAGTGAACAATAATAAGCGCTCAGGGATATACAGACCCCTGAGGGTTGCGCCGTGCGGAGTTCTCGAGGTTAGGGAATCCCGGCGCGCCGACTCAATCGGGCCGACGTAGCCGGTGATGAACCCAACTCTGGCGGGCTCAGGGGCAGATACAGCACAGTCAGCAGAGGAGGGGGGGTGGTAGCAGCGTCGCACACGAGTGAAATAGCTCGTCCGTCGCGAGCGTAGAGCCAAGGTATGACCACCCGTATACAGGCAAAGACGCACGACCTGGAGTACGACTATCGAGGTACGACATGTGAGAGCGCCCGCCTTACACATTTGGCGCGTCCGCAAGGCGACGCACTTAAATTGAGCCCGGAAGCAAAGGTAGTCGGATGCATGGCATGTCTGCGCCGGAGGTTGAGGGTTACAGATGACGCGCACCGCCTTCCGGCCCTACCACCACGCCCCCGGG
>LA0023@1
AGGGCTGAGCCTGCGGTAGACAGAATAACGAGTTAGGTCCGCCGGGCCGCATCCAGTGAAGATAGGACCCCATTAGCGCCGGACACTCGGTCGGCTTCTGATGATGCTGATTAGAGCGTGCCGATCCCCATAGTTCGACCGGTACCCCGGGCCGACTCTTCCCGGGGGCTGCGGTTCGAAGCAAGATCGTCGAACGGAGCCGCCCTTGAATATTTAGGCGGAATTAGCGGCCGCCACGCAGCGATGCAGTAGTGCGCGCCCGCTGTTGGTTGCACGACTGGCGTGCGCAGTGTAGGTGCGCGCCAAGCAGTCGCGGCTCACTGCCAGCGGATGGCCGGCCACGTGGCCCCCTAGGAGAGATGAACCCCGCCACGATTCTCTGTCTTGGCTCACCTTCCCGTAGGACGGGCTGTAATCCTATCCCACGTCTAATCGTGCATCCGGGTTCTGCCGTCGGTGGAACCGGTCAGCCGAAAGGGGCCCAGCGCAGTGCCCCCATACCCGGGGAGTCGGCAGATGCCAAATCTAGCCTCTTAAACGGAGAGTGCAATCACTGGCCTGAGCGTGTCTGGTCCCTCTCCTAGGGCGCGAATATCAGCCCCCCCACGGTACTCCAGCGGCCTTTTTAGAGCCCCCAGCGGGAACTCGAGCGGCCGCTACCCACCCTTCCATGCAATCTTTGAATTCGACGGTGTACGCACCAGCCTCGGCTAACAGCTCGTTGGTATGCCCGAGGGTATGCTTCGGTCCTTGCCGGAATGACGCGACTCACCGTAGCATCGGGCCGGAGCCCTACTTATGGAGGGCCTGTGCCTGCGGGCCGCAGATCGATGTGACCGGGACTCGAGTCCCATAGATAAGCCGCTATGGCCTTCGAGCCAAGCGGCGCAGCCCCAACCCTCAGGCGGAGGGTCTCAGCGTAGTAACTGCCAACGGCCAGCCCAAGCCGAAGTTCTCTGGGCGCACGTTGTTTAGCCGCCAAAATAGTCGGTCGAGTCCCACTTACTTCCGCCTACCGACTACCAGATCACGAAGATGCCGGCGTCGAGTGCCCACTGGGAGCAGACAAGTGCACTTTTTACGCCATAACACGAGGACTGGTTGAGGCGCGGGCAGTTCGCTGGTCCACCCCAATGCCCGCCGTGCGCCCGTTCCGGTGGTCTATTCCTCACAACGGGCTCCAGCGCTGCCGTAGGTTCTCAACTGTCCGGGCCGTACCAACCTTCAAGCCCCGTGAACGCGGTTTGGTCCCCAACATACTACATGCCCTTCTGGACGGCAAGAGGCGCGGGCCGTTGACCTTAGGGCTGCGCTGTCCCTGGTGCCTCTCACACCCCGAGTGTTCTCGCCAGCATAAATAGCCACCCTCCGAGCCCGCCTTCAGTGGGCTTGCCTCACTCACCACGTCTAAAAGGTGGCCACCCCTCTGGACGACTAACGAGCGGCCGCTGGGGACATCACGGATCGGGCGCAGGCGCCAATAGCTCTTCGCGCGCATAGTGGCGCCGGCTAAAAGAGTGGCTTAACTGGTTCTCCTGGCTTAGAAAAAACCTGGACAGTCGCGTGGCTGGCAAAGAGCACCCAGTGGCTAAGCTGTTGCGAATATCCCTTTAAACGCTGTTGTAAGACCCGATCGAAATGCCGAGCGTGGACCCGTGTTGCGCGAGGCGCTCTCCCGGCGGCGCGTGCTCCCACAGGACGGCACAGCGTGAGGGTGGCCCCCTTCCTGGCGTACCACTTGGGGCCCGACGTGGTGGGTGGGCGGCGATAGGCACTGGGGCACGTGGTGCCGAGAGGGCGCTCTAGTCGAAAGCGACGACCCCACCCTTGGGAGTACAGGAAGCACTGCTTTTGCGTATGACTAGCTCCGACCTTTAATCTGCCCCGGGTCGTTTTGTTCGACATCCGAGGCAGTTGAAACTACTCATCACTCCCATACCCTTTCACGTTCCCTAAGCGGTGTCCTGCCCCACCGTACCCCTGCCGGTGTAAGGGGCCGGTAGCCGGTGACGGAGGAGTGGCACGGCCATACCGATCTTTACGGCGGAGCTTCCCACATCCACGGCTCGTCGGTAACGAACGGCCGTTCTTTTTATGCTTGCGCCAATCTCTGTGAGTCTCGATACACCCAGGCAGCGGCAGCTCCGCGCGCGGGCCTGTCGATAACGACGGATTACTCCTCCTCCACCTCACCCGACCATCCACGGCCCATCTAGGATTCATGGGTAACCCTTCGCGCAGAAGGCCCAGAGCAAAGGGAAGTGACGGCGTCTATGGCGACGCCACTAGGCGAAGCAATTTCCTGCTGCCCGTGCCTCACCCCTTATCGGCGGGCTTATAGTGTGGGCCGCCGTCAGGCACGCGCGTCGGGACGCAAGATCGGTCTCACGTCAATCCCAGTTCCACGGGCGTTGAGGCGCGTATAGAGGACGTAGCGTGACGAGTCAGCCCCTGCGCTCAAGGGATCGAATATAACGCAAATTAGATACCTACTCCTTCGCCGAGCATGAGTCAGGCCGGAGCCCTAGTGACGGTCAGGATGGGGGGTGCGGGACGTGTCTCTATGCGACGCGCGCCCTTCTTCTCCCGGCGGGCGGTTGGAACCGATCCGAGCGTTACTTAGCCCGGACCGCCGCCCTATCTGTACCTACTACGTCCCTGGTGAGTAGTTCCGCCCAGGACAGCAGCGCACTGCACATGGGCAGCGACAGCCCGGAGCAACGGGCCGCACGCGCCAGCTGCGATCAGATTCCGGGCGGAATGCGTGGTGCGATTCGCCGCCCTGGAACCACGTGCCTTTGGCACCAACCCCACGACCCCGGACTCAGCGCGACCGGCTCTGCCGGCGACTGCCGGCCAGCCGCCTCCGCGACGGAGGCCGTTAGATAGCACGCGAAGACTGATTCACGTGGCACCCTGCTCTGGGCCAAGATGGCGAGGAACCTGATCGTCGAAAAAAAGTAGGGCGGGCCCGTAAGCGGGGACGCACAGCCACATACCATACACGTCGTGGTGAAGTAGGATCTTACGGCTAGCAGTCCCAGACCTGTCTGCATCTGAACGCCCCATGGGGGGTACTCCGCTATCGGAGATCCATCATGTGAATCTCTACTTCCACTCATGCAACGAAAGCCTCGCTAGCACGCTGGGCCAGGACGCCCCATCTCGTCACCAACAGTTGCATACGCATACTTCCACTCAGTCCACGCACCGGCACAGGCGATCAGACTCAAGTGAACAATAACGAGCGTCCAGGGGTGTACAGGTCCCCGAAGGCTGCACATCGCGGAGTTCTAGGGGTTGAGGAATCCCGGCGAACCAACTCAATTGGGCCGACGTAGCCGGGAACGGGCTCAACTTTGGCGGGTTCAGGGGCAGACACCGCGTAATCGGCAGAAGGGAGTGAGTGGTGGTAGCGTCGCCTATGGGCGCAACGGCTTGTCCGTTGCGAGTGTGGAGCCAGGGTATGACCACCCGTATACAGGCAAAAACGCGCGACCTGGAGTACGACTATCGAGGTACGACATGTGAGGGCGCCCGCCTTCCACATTTGGCGCGTCCGCAAAGCGACACGCTTAAGCGGAGCCCGGAAGCGAAGGTAGTCGGACGCATGGCATGTCTGCGTCGGAAGTTGAGGATTACAGGTTACGCGCACCGCCTTCCGGCCCTCCCATCACGTTCCCGGG
>BF0053@3
GGAGCCGCGCCTGCGGCAAACGGAATCACGAGCTAGATCCACCGGGCCGCATCAGGTAAAGGTAGGGTCCCATTAGCGCTGGACACCCGGTCGGCTTCCGAGGATGCTGATTAGATCGCGCCGATCCCCGTAGTTCGACTGGTACCCCTGGCCGGCCCTTCCTGGGGACTGCAGCTCGGGATGCTATCGTCGAATGGGGCCGCCCTTGAATATTTAGGCGAAATTAGCGGCCGCCACGCAGCGCTGCGGTAGTGCGCGTCCGCTGTTGGTTGCACGACTGGCGTGCGCAGTGTAGATGCGCGTCAAGCAATCGTGGCTCGCTAATAGTGGCCGGCTGTCCACTTGGCCCTAGGGGAAGGGGGAGTTCTGCTGCGACTCTCCGTCCCAATCCACCTTACCGTAGGACGGGCTGTAATCTCGCCCCACGCCTAATCGTGCATCCGGGTTCTGCCGTCTTTGGAACCGGCAAGACGAAAGGGGCCCCGCGCAGTGCCTCTATACACGGGTGATTGGCAGATGCCAAATCCCGCCTTTCAGGAGGAGAGTGCGCCAACTATCCTGGGAAGGTCCGATCCCGCTCCCGGAGCGTAGAGGCCGGTCCTCCCCTGATATGTAAGCGGATGTTTTAAAGCCCCCGGCAGGAATTCGAGCGGCCGCTACCCACCCCTCCATGCAATCTTGGAATTCAACGGTGCACGAACCAGCCTTGGCTAACAGCCCGTTGGTGTGCCCGAGGGTATGCCTTGGTCCTTGCCGGAAGGACGCGACTCACCGTGACATCGGGCCGGAGTCCTACTTATGGAGGACCCGGGACTATGGGCCGCAGATCGGCGTGGCCGGGACTCGAGCCCCAGGGACAAGCTGCTATGGTCTGCAAGTAAGGTGGCATCGCCCTAACCCTCAGGAGGAGAGTCCCCGTGTGACAATCGCCAGCGGTCAGTCCAAGCCGAAGTGCTCCGGGCAAGAGTCGCTTAGCCACCAGGACGGTCGGCCAAGCATCGCGTACCTACTCATAACGGCTGCACAGCCACGAAAGTGCCTGTTGTGATCGCTCCCCGGGGGCAAGCAGGCACACTTTCCATGATGTAACGAGGGGCCTGGTTGGGACTCAATCAGCTTGCTGGTCCACCTCGGTGCTCACCGCGCGCTTGCGCTGGCGGTTCATTCTTCACAACGGGCTCCAGCGCTGTCGTAGGCGCTCAAATGTCCGGGCCGTCCCAACCTTCAATCCACGTGGACGCAGTTTGGTCCCCAGAGTACTACATGTCCTTCCGAACGGCAAGAGGCGCGGGCCGCTGACCTCAGGGCTGCGCCACCCTTGATGCCGCCTAACCAACGAAGGTCATTGCTGGTAGAAGGCGCCACCCTCCGAGCCCACCTTCAGGGGGCTGGCCTCACCCACCACGTCTGCAAGGTGGTTGACCCTTTGGACGACTAACGAGCGGCCACTAGGGGCATTGCGGGTCGGGCACATGCGCCAATGGCTCTTCGCGCGCGTGGTGACGCTTGCTAAGAGAGTAGCCTAGCTGGCTTTCACGTCCGGGGAAAAGATGGGGCAGGTGCGTGGCCGGCAAAGAGCATCCAGCGGCTGAGCTGTTACAAATCCCCCTTTGGGATCCTTGGCAGAAATCGGTTGGGAGGTCAAGCGTGGACCCGGGTTTTACGAGGCGCTCCACCGGCGATGCGTGCTCCCACGGGAAGGTACGGCATGAGGGCAGTTCTCTTTTTGAAATCCCGCTTAGGGCCAGACGTGGTGTTCAGACTGCGACCGACACTGGGGCGCGTGGTGCCGAGAATGAGCTCGATTCGCAAACGACGGTCCCACCCCTGGGGGTACAGGGAGCACTGCTTTTGCGTGTGACTAGCTCCGGCCTTTAATCTGCCCCGGGTCGTTTTGTTCGACATTCGAGGCAGTTGAAACTATTACCCACCCCCATACCCGCCCACTTTCCCTCAATGGTGTCCTGTCCCACCGTGCCCCTACCAGTGCAGGAGATCGGTAGCTGGTGACGGAGAAGTGGCACGGCCGTACCGATCTTTACGGCAGAGCTTCCCGCGTTCACGACTCGCCGGTAACGAACGGCCGTCCCTTTGATGCTTGCGCCAATTTCTGTGCGCTGCGACAAATCTAGGCAGCGGCAGCTCCACACACGATCCTGTCGAGAATGGTGAATTATCCCTCCTCCACCTCCCCCGACTATCTACGGCCTATCTAAGATTCATGGATAACCATTCGCGCAGAAGGCTAAGAGCAAATGAGAGTGACGGCATCGAGGACAACGCCACTAGGCGAAGCACCGTCTTGCGGCCTGCGCCTCACCCCTGATCGGCGGGCTTATCGTGTGGGCCGCCATCAGGACCGCGCGTCGGGACGCAGGGTCGGCCTCACATCCATCTTAGTTCCGCGGGTGCTTCAACGCGTATGAAGGGCGTAGCACGACGAGTCAGCCCCTGCGCCTAAGGGACCGAATATAACGCAAATTAGATGCCTAATCCTTCGCCTAGCATGAGTCAGATCGGGGCCTTAGTTACGGTCAGGATGAAGGGTGCAGGACGCGTCTCTATGCAATGCGTGCCCTTCTTCTCCCGGCGGGCGGTTGGAACCGATTCGGGCGTCACTTAGCACGGAACATTGCCCGGTCTGTACCCCCTACATCTCTGGTGAGTAGTTCCGCCCAGGACAGCAACACGCTGCACATGGTCGGTGACGGCCCGGAGCAACGGGACACACGCGCCAGCTGCGACCAGGCCCCGGGCGAAATTCGCGGCATTGCTCGCTGTTCCAGCACTACGGGCCTTTGGTGCAAGCCCTATGACCCCGAGTTTAATGCGGCCGGCCCTTCCGGCGACCACCGGCCAGCCACCTCCGCGACGAGGGCCGTTAGGTAGAATGCGAAGGCTGATTTACGTGACACCCTGCTCTGGGCCAAGATGGCGAGGAACCTGATCGTTGGAAAAAAGTAGGACGGGCCTGTAAGCTTAGACGCACAGCTACGTGCCCGGCGCGTCGTGACGAAGTGGAATTTTACGGCTAGCAGTCCCAGATCTGTTCGCACCCGAACGCCCCATGGAGAGTGCTCCACCGCCGGAGATCCATTACACGAACCTCTAAGTTTATTAATGCAACGAAAGCCTCGCCAGTACGCTGGGCAGAGGTGCCTCCTATCACCGTTAGTAGCTGCACACATGTATGTTTACTCAGTCCACGCACCGGCACAGGCGATCAGACTCAAGTGAACAATAATAAGCGCTCAGGGATATACAGACCCCTGAGGGTTGCGCCGTGCGGAGTTCTCGAGGTTAGGGAATCCCGGCGCGCCGACTCAATCGGGCCGACGTAGCCGGTGATGAACCCAACTCTGGCGGGCTCAGGGGCAGATACAGCACAGTCAGCAGAGGAGGGGGGGTGGTAGCAGCGTCGCACACGAGTGAAATAGCTCGTCCGTCGCGAGCGTAGAGCCAAGGTATGACCACCCGTATACAGGCAAAGACGCACGACCTGGAGTACGACTATCGAGGTACGACATGTGAGAGCGCCCGCCTTACACATTTGGCGCGTCCGCAAGGCGACGCACTTAAATTGAGCCCGGAAGCAAAGGTAGTCGGATGCATGGCATGTCTGCGCCGGAGGTTGAGGGTTACAGATGACGCGCACCGCCTTCCGGCCCTACCACCACGCCCCCGGG
>NP0138@1
GGGGCCGAGCCTGCGGCAAACAGAATCACGAGCGAGGGCCGCCGGGCCGCATCCAGTGAAGGTAGGATCCCATTAGCGCCAGCCACTCGGTCGGCTTCCGAGGATGCTGATTAGAGCGTGCCGATCCCCGTAGTTCGACTGGTACCCCGGGCCGACCCTTCCTGGGGACTGCGGCTCGGGATGCGATCGGCGCACGGGGCCGCCCTTGAATATCCAGGCGGAATTAGCGGCCGCCACGCAGCGCTGCGGTAGTGCGCGCCCGCTGTTGGCTGCCCGGTTGGCGTGCGCAGTGTAGGTGCGCGCCAAGCAATCGCGGCTCGCTGCCAGTGGCTGGCCGGCCACTTGGCCCCCGAGGAAAGGGGAGCCCTGCCGCGATTCTCTGTCTCGGCTCACCTTACCGGAGGACGGGCTGCAATCCTGTCTCACGCTCAATCGTGCATCCGGGTTCGACCGCCTGTGGAACCGGCAAGCCAAAAGGGGCCACGCGCAGTGCCCCCATACACGGGTAATCGGCGGATGCAAAGTCCCGCCTCTTAAACGGAGAGTGCAATCACCGGCCTGAGCGGGTCCGGTCCCTCTCCCGGGGCGTAGAGGCCAGCCCCCCCACGGTATGCCAGCGGCCTTTTTAGCGCCCCCAGCGGGAACTCGAGCGGCCGCTACCCACCCTTCCATGCAATCTTGGCGTTCGACAGTGTACGCACCAGCCTCGGCTAACAGCTCGTTGGTATGCCCGAGGGTATGCTTCGGTCCTTGCCGGAATGACGCGACTCACCGTGACATCGGGCCGGAGCCCTACTTATGGAGGACCTGGGCCTATGGGCCGCAGATCGGCGTGGCCGGGACTCGAGCCCCATGGACAAGCCGCTATGGTCTGCGAGCAAAGTGGCATCGCCCTAACCCTCAGGCAAGGGGTCCCCGTGTAGTAGTCACCAGCGGCCAGTCCAAGCCGAAGTGCTCCGGGCACGCTTCGTTTAGCCGCCAAAATAGTCGGTCGGGCCCCACGCACTTCCGCCTACCGACTACACAGCCACGAAAGTGCCGGCGGCGAGTGCCCACTGGGAGCAGGCAAGTACACTTTTTATGACATAACACGAGGACTGGTTGAGGCGCGGGCAGCTTGCTGGTCCACCTCAATGCTCGCCGTGCGCCCGTGCCGGTGGTCCATTCTTCACAACGGGCTCCAGCGCTGCCGTAGGCGCTCAACTGTCCGGGCCATACCACCCTTCACGCCACGTGGACACAGTGGGACACCCAACGTACTACATGCCCTTCTGAACGGCAAGAGGCGCGGGCCGCTGACCTCAGGGCTGCGCCGTCCCTGATGCCTCTCACACCCCGAAGGTTATTGCTGTCAGAAGTCGCTACCCTCCGAGCCCACCTTTAGGGGGCTTGCTTCATTCCCTGCGTCTAAAAAGTGACCACCCCTCTGGGCGACTAACGAGCGGCCGCTGGGGACATCACGGGTCGGGCGCAGGCGCCAATGGCTCTTCGCGCACGCAGCGACGCTTGCTCAAAGAGTAGCCTAACTGGCCTTCATGGCTGGGGAAAAGCCGGGGCAGGTGCGTGGCTGGCAAAGAGCATCCAGCGGCTAAGCTGTTACGAATCTCCCTTTGGGATCCTTGGCAGGACCCGGTTGGGATGTCGGGCGTGGACCCGGGTTTTACGAGACGCTCCACCGGTGGCGCGTGCTCCCACAGGACGGCACAGCGTGAGGGTAGTCCTCTTTCTGGAGTACCGCTTGGGGCCCGACGTGGTGTGTGGGCGGCGACCGACACTGGGGCACGTGGTGCCGAGAGGGCGCTCTAGTCTCACACAACGATCCCACCCCTGGGGGTACAGGAGGCCCTGCTTTTTCGTGTGACTAGCGCCGACCTTTAATCTGCCCCGGGTCGTTTTGTTCGACATCCGAGGCAGTTGAAACTATTACTCACCCCCATACCCGCCCACGTTCCCTAAGCGGTGTCTTGCCCCATCGTACCCCTACCGGTGCAGGGGGCCGGTAGCCGGTGACGGAGGAGCGTCACGGCCATACCGATCTTTCTGGCGGAGCTTCCCACGTCCACGGCTCGTCGGTAACGAACGGCCGTTCTTTTTATGCTTGCGCCAATCTCTGTGCGCCTCGATACACCTATGCGGCGACAGCTCCGCGCGCGGGCCTGTCGAGAACGACGGATTACTCCTCCTCCACCTCACCCGACTATCTACGGCCCATAGAAGGTGCATGGGTAACCCTTCGCGCAGAAGGCCAAGAGCAAAGGAAAGTGACGGCGTCGAGGGCAACGCCACTAGGCGAAGCACTGCCCTGCTGCCCGTGCCTCACCCTTGATCGGTGGGCTTATAGTGTGGGTCACCGTCAGGCCCGCGCGTCGGGACGCAAGGTCGGCCTCACATCCATCTTAGTTCCGCGGGCGTTGAGATGCGCATGGAGGGCGGAGCGCAGTTAGTCGGCCCCCGCGCTTAAGGGATCGAATATAACGCAAGTTAGATACCTACTCCTTCGCCGAGCATGAGTCAGACCGGAGCCCTAGTGACGGTCAGGGTGGGGGGTGCAAGACGTGTCTTTATACAACGCGTGTCCTTCTTCCCCCGGCGGGCGGTCGGGGCCGATTCGGGCGTCACTTAGCACGGAACGTTGCCCGATCTGTACCCCCTACGTCCCTGGTGAGTAGTTCCGCCCAGGACAGCAGCGCACTGCACATGGGCAGCGACGGCCCGGAGCAACGGGCCGCACGCGCCAGCTGCGATCAGATTCCGGGCGGAATGCGTGGTGCGGCTCGCTGTTCCGGCACTACGGGCCTTTGGCGCAAGCCCTACGACCCCGGACTTAGCGCGACCAGCCCTTCCGGCGACCACCGGCCAGCCGCCTCCGAGATGAAGATCGTTAGATGGCACGCGAGAACTTATTTACGTAGCACCCTGCTCTGGGCCAAGATGGCGAGGAACCTGATCGTCGAAAAAAAGTAGGGCGGGCCCGCAAGCGTGGACGCACAACCACGCGCCCGGAACGTCGTGGTGAAGTGAAGTCTTACGGCTAGCAGTCCCAAACCTGTTTGAACCCGAACACCCTATAGGGGGTGCTCCGCTATCGGAGATCCATCATGTGAACCTCTAAGTTCATCCATGCAGCTCAAGTCTTGCTAGTACGCTGGGCCAAGGTGCCTCCTATCACCATCAGTAGCTGCACACATATATGTTTACTCAGTCCACGCACCGGCACAGGCGATCAGACTCAAGTGAACAATAATGAGCGTCCAGGGGCAGCCAGGTCCCCGAAGGCTGCGCATCGCGGGGTCCCCGAGGTTGAGGCATCCCGGCGCACCAACTCAATTGGGCCGACGTGGCCGGTAATGAACCCAACTCTGACGGGCTCCATGGCAGACGTCGCGTAATCGGCAGAAGGGAGTGAGTGGTGGCAGCGTCGCCTATGGGCGCAACGGCTTGTCCGTTGCGAGCGTGGAGCCAGGGTAGGACCACCCGTATACAGGCAAAGACGCGCGGCCTGGAGTACGACTGTCAGTGCGCGACATTTGAGGGCGCCCGCCTTCCACATCTGGCGCGTCTGCAAAGCGACACGCTTAAACGGAGCCCGGAAGCGAAGGTAGTCGGACGCACATTATGCCTGCGTCGAAAATTGAGGATTACAGGTGACGCGCGCCGTATTCCGGCTCTCCCACCACGCTCCCGGG
>FR0127@2
GGAGTCGAGCCTGTAGCAGACAAGATCACAAGCTAGGGCCGCCGGGTCTCATCCGGTGAGGATAGGACCCCATTAGTGACAGCCGCTCGGTCAACCTCCGAGTGTGCCGGTTAGAGCGTTCCTATCCCCGTAGTTCGACTGGTATCCTGGGCCTACCCTTAATGTGTACTGCGGCTCGGGATGCGATCGGCGAACGGGACCGCCTTTGAATATCCAGACGGAAGTAGCGTCCTTTACGCAACGCTGCGGTGGCGCGCTCCCGCTGTTGGTTACATGGCTGGCGTGCGCAATGTAGGTGCGTGCCAAGCAGTCGCGGCTCACTGCCAGCGGATGGCCGGCCGCGTGACCCCCGAGGAAAGGTGAACCCCGCCACGATTCTCTGTCTTGGCTTACCTTCCCTGAGGACGGGCTGCAATCCCGTTTAACGCCTAATCGTGAACCCTTATTCGACCGCCTGCGGAATCGGCAAACCGGGAGGGGCCCAGCGCAGTGCACCCATCCACGGGTAATCGACGGATGTCAAACCCCGCCTCTTAAAAGGAAAGTGCAATCACCGGCCTGGGAAGTTCCGACTTAGCTCCCGAGGCGTAGAGGTCGGTCCTACACTGATGTGCCAACGGCCTTTTTAGAGCCACCAGTGGGGACTCGAGCGGTCGCTAACCACCCTTCCATGAGGCCTTGGCATTTGATGTTATACGCCCCAGCCTCGGCGAACATCTCGTTGTTATGTCCGAGGGTATGCTTCGGTCCTTGCCGGAATGACGCGGCTCACCGTAGCATCAGACCGAGGCCCTGTTTATGAAGAACCTGTGCCTGCAGGCCGCAAATCGGTGTGACCGGGGCGCGAGCCCAATGGGCAATCCTCTATGGCCTGCGAGCAAGGTGGCATCGCCCTAACCCTCAGGCGGAGGGTCCTCGTGGAGTGATCGACAGCTGCTAGTCCGAACAAGAGCGCCCCGGGCGAGAGTCGCTCAGCCGCCAAGATGGTCGGCCGAGCATCACGTACCTACTCATAACGGCTGCACAGCCACGAGAGCACCTGTTGTGATCGTCCCCCGGAAGCAAGCAGGTACACTTCCCATGACATAGCGCGGGGCCTGATTGAGGCGCGGGCAGCTTGCTGATCCATCTCAATGCTCGACGTGCGCCCGTGCCGGTGGTCCATTTCTCACAACGGGCTTCAGCGCTGCCTTAGGCGCTCAACTGTCCGGGCCGTACCACTCTTCACGCCACGCGGACATAGTGGTACACCCAACGTACTACATGCCCTTCTGAACGGCAAGAGGCGAGGGCCGCTGACCTCAGGACTGCTTCGTTCCTGATGCCTCTCACACCCCAGAGGTTATTGCTGTCAGAAATCACCACCTTCTGATCACGCCTTTAGGAAGCTGGCCTCACTCATCACGTCCAAAGGGCGGCCACCCTTCTGGAAGACTAACGAGCGGACGCTGGGGGTATCACGGGTCAGGCGCAGGCGCCAGTGGCTCTTCGTGCGCGCAGCGACGCTTGTTAAAAGGGTGGCCTAACTGGCTTTTATGGCTGGGGAGAAGCCGGGGCAAGTGCGTGGCTGGCAAAGAGCATCCAGCGGCGAGGCTATTATGGATCTCCCTTCGAACGCTGTTGTGAGACCCGGTCGAAGTGCTGGGTGTGGAACCGTGTTTTGCGAGACGTTCCACCAGCGGCGCGTGCTTCTACATAACGACACAGCGTAAAAGTAGCCCTCTTTCTGGAGCAATGCTCGAGGTCCGACGTGGTGTGTGGGCGACGACCGACACTGGGGTACGTGGTGCCGGGAGGGCGCTTTAGTCTCAAACAACGATCCCGCCCCGGGGGTTGCAGGAGACCCTGCTTTTTCGTGTGACTAGCGCTGACCTTCAATCCATCCCGGGTCGTCTGATTAGACATCAGAGGCAGGGGAAACTATTACTCACTCCCATACCCGCCTATGTTCCCCAAGCGGGGTCCTGCCCCATCGTACTCTTACCGGTGCAGGGGGCCGGTAGCCGTTGACAGAGGGGCATTACGGCCATACAGACCCTTCTAGCGGAGCTTCTTATGTCCATGGTCCTCCGGTACCGAATGGCCGTCCTTTCGCTGTTTGCGCCAATCTCTGTGCACCTCGATACACCTAGACAGCGACATCTCCGTGCGTGGGCCTGGCGGGAACAACGGATTACTCCTCCTCCGCCTAAACCGACTATTTACGGCCCATAGAAGGCGCATGGGTAACCCTTCGCGTAGAAGGCCAAAAGCAAAGGAAAGTAACGGCGTCGAGGGCAACGCCACCAGGCGCAGCGCTGCCCTGCTGCCCGTGCCTAACTCTTGATCGGTGGGCTTGTAGTGTGGGTCACTGTCAGGCCCGCGCGTCGGGACACAAAGTCGGCCTCACATCAATCTTAGTTCCACAGGTGCTTAAGCGCGTGCGAGGGACAGATCACAGTTAGCTGGTCCCTGCGATCAAGGGATCGAATACAGCGCAAGTTAAATATCTACTCCTTAGCCGAGCGTAAGTCGGACCGGAGCCCTGGTGATGGTCAGGGTGGGGGGTACAAAACGTGTCTTCAGACAACGTGTGTCATTCTTTTCCAGGCAGGCAGCCGAGGCCGATTTGGGCGCCACTTGGCACGAAACATTGTCCGGTCTGTACTTACTACGTTTCTAGTGAGTAATTCCGCTCAGGACAGCAGAGCACTACACATGGGCAACGACGTCCCGGAACAACGTGACATACGTGCCAGCTACGACCAGGCCCCGGGCGGAATTCGCGGCATGGCTTGCCGCCCTGGAGCCACGTGCCTTTGGCGCCAACTCCACAACCCCGGACCCAGCGCGATTAGCCCTTCCGGCGACCAACGGCCAGCCGCCTCTGAAATGAAAATCGCTGGACAGCCCGCTAAGGACGATTTCCGCGGCGATCCGTCCCAGGCCGGGGCGACGAATAGACTGACCACCGAAGCAAAGTAGGGCGGGCCCGTCAACGGGAACATACAGTCACATATACGGAACGCCGTGGCAAAGTGAAGTTTTACGATTATTAGTCCCCAACCTGCCTGAACCCGAGCGCCCCCTAGAGGGTACCCCGACGTCGGAGATCCACCATGTGGATCCCTACTTCCATTCGTGCAACGAAAGCCTCTCTAGCACGTTGGTCCAGGACGCCCCATCTCGTCACCAACAATCGTATACGCACCCTTCCGCTTAGTCCACATATCGACGCAGGCGAGCAGACTTAAGTGAACGAGAATGAGCGTTCAGGGGCGTATAGGCCCTCGAAGGCTGCGCCTCTCGGAGGTCTAAGGGTTGAGGACGCCCGGAGCACCAACTCAATTGAGCCGACATGGCCGGTAACAAGCTCAGCCTTAATGGGCTCCGGGGCAGACGTCGCGTAATCGGCAGAAGGGAGTGAGTGGTGGCAGCGTCGCCTATGGGCGCAACGGCTTGTCCGTTGCGAGCATGGAGCCAGGGCAGGACCACCCGTATACAGGTAAAGACGCGTGGCCTAGAGCGCGACTGTCAGTGCGCGACATTTGGTGGCGCCCGCCTTCCACATCTGGCGCGTACACAGAGCGACACGCTTGAACGGAGTCCGGAAGCGAAGGCAGTCGGGCGAATGGCATGCTGGCGTCGAAAATTGCAGATTACAGGTGACACGCGTCGTATTCCGGCTCTCCCACCACACCTTCGGG
>FR0038@2
GGAGTCGAGCCTGCAGCAGACAAGATCACGAGCTAGGGCAGCCGGGTCTCATCCGGTGAAGATAGGACCCTATTAGTGCCAGCCGCTCGGTCGACCTCCGAGGGTGCCGGTTAGAGCGTTCCGATCCCCGTAGTTCGACTGGTACCCTGGGCCTATCCTTAATGTGGACTGCGGCTCGGGATGCGATCGGCGAACGGGACCGCCTTTGAATATCCAGGCGGAAGTAGCGTCCTTTACGCAACGCTGCGGTGGCGCGCTCCCGCTGTTGGTTACACGGCTGGCGTGCGCAATGTAGGCGCGTGCCAAGCAGTCGCGGCTCACTGCCAGCGGATGGCCGGCCGCGTGGCCCCCGAGGAAAGGTGAACCCCGCCACGATTCTCTGTCTTGGCTCACCTTCCCTGGGGACGGGCTGCAATCCCGTTTAACGCCTAATCGCGAACCCTGATTCGACCGCCTGCGGAATCGGCAAACCGGGAGGGGCCCAGCGCAGTGCCCCCATACACGGGTAATCGGCGGATGTCAAATCCCGCCTCTTAAAAGGAAAGTGCAATCACCGGCCTGGGAAGGTCCGACTTAGCTCCCGAGGCGTAGAGGTCGGTCCTACACTGATGTGCCAACGGCCTTTTTAGAGCCCCCAACGGAGACTCGAGCGGTCGCTACCCACCCTTCCATGAGGCCTTGGCATTTGATGTTATAAGCCCCAGCCTCGGCGAACATCTCGTTGTTATGTCCGAGGGTATGCTTCGGTCCTTGCCGGAATGACGCGGCTCACCGTAGCATCAGACCGGGGCCCTGTTTATGAAGAACCTGTGCCTGCAGGCCGCAAATCGGTGTGACCGGGGCTCGAGCCCAATGGGCAATCCGCTATGGCCTGCGAGCAAGGTGGCATCGCCCTAACCCTCAGGCGGAGGGTCCTCGTGGAGTAATCGACAGCTGCTAGTCCGAGCAGGAGCGCCCCGGGCGAGAGTCGCTCAGCCGCCAAGATGGTCGGCCGAGCATCACGTACCTACTCATAACGGCTGCACAGCCATGAGAGCACCTGTTGTGATCGCCCCCCGAAAGCAAGCAGGTACACTTTCCATGACATAACGCGGGGCCTGATTGAGGCGCGGGCAGCTTTCTGGTCCATCTCAATGCTCGACGTGCGCCCGTGCCGGTGGTCCATTTCTCACAACGGGCTCCAGCGCTGCCTTAGGCGCTCAACTGTCCGGGCCGTACCACCCTTCACGCCACGCGGACATAGTGGTACACCCAACGTACTACATGCCCTTCTGAACGGCAAGAGGCGAGGGCCGCTGACTTCAGGACTGCTTCGTTCCTGATGCCTCTCACACCCCAGAGGTTATTGCTGTCAGAAATCACCACCTTCTGATCCCGCCTTTAGGAAGCTGGCCTCACTCACCACGTCCAAAAGGCGGCCACTCTTCTGGAAGACTAACAAGCGGACGCTGGGGGTATCACGGGTCAGGCGCAGGCGCCAATGGCTCTTCGTGCGCGCAGCGATGCTTGTTAAAAGGGTGGCCTAACTGGCTTTTATGGCTGGGGAGAAGCCGGGGCAAGTGCGTGGCTGGCAAAGAGCATCCAGCGGCGAGGCTATTATGGATCTCCCTTCGAACGCTGTTGTGAGACCCGGTCGAAATGCTGGGTGTGGGCCCGTGTTTTGCGAGACGCTCCACCAGCGGCGCGTGCTTCTACATAACGGCACAGCGTAAAAGTAGCCCTCTTTCTGGAGCAATGCTCGAGGTCCGACGTGGTGTGTGGGCGACGACCGACACTGGGGTACGTGGCGCCGGGAGGGCGCTTTAGTCTCAAACAACGATCCCGCCCCGGGGGTTACAGGAGGCCCTGCTTTTTTGTGTTACTAGCGCCGACCTTCGATCCATCTAGGGTCGTCTGATTAGACATCAGAGGCAGGGGAAACTATTACTCACTCCCATACCCGCCTATGTTCCCCAAGCGGGGTCCTGCCCCATCGTACCCTTACCGGTGCAGGGGGCCGATAGCCGGTGACGGGGGAGCATTACGGCCATACAGACCCTTCTAGCGGAGCTTCCTATGTCCATGGTCCTCCGGTAACGAATGGCCGTCCTTTCGCTGCTTGCGCTAATCTCTGTGCACCTCGATACGCCTAGGCAGCGACATCTCCGTGCGTGGGCCTGGCGAGAACAACGGATTACTCCTCCTCCGCCTCACCCGACTATTTACGGCCCATAGAAGGCGCATGGGTAACCCTTCGCGCAGAAGGCCAAGAGCAAAGGAAAGTAACGGCGTCGAGGGCAACGCCACTAGGTGCAGCGCTGCTCTGCTGCCCGTGCCTAACTCTTGATCGGTGGGCTTATAGTGTGGGTCACTGTCAGGCCCGCGCGTCGGGACACAAGGTCGGCCTCACATCAATCTTAGTTCCACAGGTGCTTAAGCGCGTGCGAGGGACAGAGCACAGTTAGCTGGTCCCTGCGATCAAGGGATCGAATACAACGCAAGTTAGATACCTACTCCTTCGCCGAGCGTGAGTCGGACCGGAACCCTGGTGATGGTCAGGGTGGGAGGTACAAAACGTGTCTTCATACAACGTGTGTCCTTCTTTTCCAGGCAGGCAGCCGGGGCCGATTTGGAAGCCACTTGATACGAAACATTGTCCGGTCTGTACTTACTACGTTTCCAGTGAGTAATTCCGCTCAGGACAGCAGCGCACTACACATGGGCAACGACGGCCCGGAGCAACGTGACATACGTGCCAGCTACGACCAGGCCCCGGGCGGAATTCGCGGCATGGCTTGCCGCCCTGGAGCCACGTGCCTTTGGCGCCAACTCCACGACCCCGGACCCAGCGCGACCAGCCCTTCCGGCGACCACCGGCCAGCCGCCTCCGAAATGAAAATCGCTGGACAGCCCGCTAAGGATGATTTCCGTGGCGATCCGTCCCAGGACGGGGCGACGAATAGACTGACCACCGAAGCAAAGCAGGGCGGGCCCGTCAACGGGAACACACAGTCGCATATCCGGAACGTCGTGGCAAAGTGAAGTTTCACGATTATTAGTCCCCAACCTGCCTGAACCCGAGCGCCCCATAGAGGGTACCCCGCCGTCGGAGATCCACCATGTGGATCTCTACTTCCATTCGTGCAACGAAAGCCTCTCTAGCACGTTGGGCCAGGACGCCCCATCTCGTCACCAACAATTGTATACGCACACTTCCGCTTAGTCCACGTATAGACGCAGGCGAGCAGACTCAAGTGAACGAGAATGAGCGTTCAGGGGCGTACAGGCCCTCGAAGGCTGCGCCTCTCGGAGTTCTAAGGGTTGAGGACGCCTGGAGCACCAACTCAATTGAGCCGACATGGCCGGTAACAAGCTCAGCCTTAATGGGCTCCGGGGCAGACGTCGCGTAATCGGCCGAAGGGAGTGAGTGGTGGCAGCGTCTCCTATGGGCGCAACGGCTTGTCCGTTGCAAGCATGGAGCCAGGGTAGGACCACCCGTATACAGGTAAAGACGCGTGGCCTAGAGCACGACTGTCAGTGCGCGACATTTGATGGCGCCCGCCTTCAACATCTGGCGCGTACACAGAGCGACACGCTTAAACGGAGTCCGGAAGCGAAGGCAGTCGGGCGCATGGCATGCTGGCGTCGAAAATTGAAGATTACAGGTGACACGCGCCGTATTCCGGCTCTCCCACCACGCCTCCGGG
>CH1075@1
AGGGCTGAGCCTGCGGTAGACAGAATAACGAGTTAGGTCCGCCGGGCCGCATTCGGTGAAGGTAGGACCCCATTAGCGCCGGACACCCGGTCGGCTTCCGAGGATGCTGATTAGATCGCGCCGATCCCCGTAGTTCGACTGGTACCCCGGGCCGGCCCTTCCTGGGGACTGCAGCTCGGGATGAGGTCGGCGCGCGAGGCCGCCCTCGAATATCCAGGCGGAATTATCGGCCGCCACGCAGCGCTGCGGTAGTGCGCGCCCGCTGTTGGTTGCACGACTGGCGTGCGCAGTGTAGGTGCGCGTCAAGCAATCGTGGCTCGCTAATAGTGGCCGGCTGGCCACTTGGCCCTAGGGGAAAGGGGAGCTCTGCTGCGACTCTCCGTCCCAATCCACCTTACCGTAGGACGGGCTGTAATCCTATCCCACGCCTAATCGTGCATCTTGATTCTACCGTCTGTGGAACCGGCCAGACGAAAAGGGCCCAGCGCAGTACCCCCATACACGGGTAATCGGCGGATGCCAAATCCCGCCTCTTAAGAGGAGAGTGCAATCACCGGCCTGGGCGTGTCTGGTCCCTCTCCTAGGGCGTAGAGGCCGGTCCTCCCCTGATATGCCGACGACCTTTTTAGAGCCCCCAGCGGGAACTCGAGCGGCCGCTACCCACCCTTCCACGAAGTCTTGGAATTCGACGTTGCACGAACCAGCCTTGGCTAACAGCCCGTTGGTGTGCCCGAGGGTATGCCTCGGTCCTTGCCGGAATGACGCGACTCACCGTGACATCGGGCCGGAGCCCTACTTATGGAGGACCTGGGCCTATGGGCCGCAGATCGGCGTGGCCGGGACTCGAGTCCCATGGACGAGCCGCTATGGTCTGCGAGTAAGGTGGCATCGCCCTAACCCTCAGGAGGAGAGTCCCCGTGTAGTAACTGCCAACGGCCAGCCCAAGCCGAAGTTCTCTGGGCGCACGTTGTTTAGCCGCCAAAATAGTCGGTCGAGTCCCACTTACTTCCGCCTACCGACTACCAGATCACGAAGATGCCGGCGTCGAGTGCCCACTGGGAGCAGACAAGTGCACTTTTTACGCCATAACACGAGGACTGGTTGAGGCGCGGGCAGTTCGCTGGTCCACCCCAATGCCCGCCGTGCGCCCGTTCCGGTGGTCTATTCCTCGCAACGGGCTCCAGCGCTGCCGTAGGCGCTCAACTGTCCGGGCCGTACCAACCTTCACGCCACGTGGACGCAGTTTGGTCCCCAGAGTACTACATGCCCTTCTGAACGGCAAGAGGCGCGGGCCGCTGACCTCAGGGCTGCGCCGCCCCTGATGACGCCTAACCAACGAAGGTTATTGCTGGCATAAAGCGCCACCCTCCGAGCCCACCCCCAGTAGGCCTGCCCCACTCACCACGTCTAAAAGGTGGCCACCCTTCTGAACGACTAACGAGCGGCCGCTGGGGACATCACGGGTCGGTTGCAGGCGCCAATGGCTCTTCGTGCACGCGGTGACGCCGGCTCAAAGAGTGGCTTAGCTGGTCCTCATGGCTGGGGAAAAACCTGGACAGTCGCGTGGCTGGCAAAGAGCACCCAGTGGCTAAGCTGTTGCGAATATCCCTTTAAACGCTGTTGTAAGACCCGATCGAAATGCCGAGCGTGGACCCGTGTTGCGCGAGGCGCTCTCCCGGCGGCGCGTGCTCCCACAGGACGGCACAGCGTGAGGGTGGCCCTCTTTTTGAAATCCCGCTTGGGGCCCGACGTGGTGTGTGGGCGGCGACCGACACTGGGGCACGTGGTGCCGAGAGGGCGCTCTAGTCGAAAGCGACGACCCCACCCTTGGGAGTACAGGAAGCACTGATTTTGCGTATGATTAGCGCCGACATTTAATCTGCCCCGGATCGTTTTGTTCGATATCCGAGGCAGTTGAAACTACTCATCACCCCCATACCCTTCCATGTTCCCTAAACGGTGTCTTGCCCCATCGGACCACTGCCGGTGCAGGGGACCGGTAGCCGGTGACGGAGGAGCGTCACGGCCATACCGATCTTTCTGGCGGAGCTTCCCACATCCACGGCTCGTCGGTAACGAACGGCCGTTCTTTTTATGCTTGCGCCAATCTCTGTGCGCCTCGATACACCTATGCGGCGGCAGCTCCGCACGCGGGCCTGTCGAGAACGACGGATTACTCCTCCTCCACCTCACCCGACCATCCACGGCCCATCTAGGATTCATGGGTAACCCTTCGCGCAGAAGGCCCAGAGCAAAGGGAAGTGACGGCGTCTATGGCGACGCCACTAGGCGAAGCACTGTCCTGCTGCCCGTGCCTCACCCCTGATCGGCGGGCTTATAGTGTGGGCCGCCGTCAGGCCCGCGCGTCGGGACGCAAGGTCGGTCTCACATAAATCCTGGTTCCACGAGCGCTGAAACGCGTATGAAAGGCGTAGCGCAGTTAGTCAGCCCCTGCGCTCAAGGGATCGAATATAACGCAAATTAGATACCTACTCCTTCGCCGAGCATGAGTCAGGCCGGGGCCCTAGTGACGGTCAGGGTGGGGGGTGCAAGACGTGTCTTTATACAACGCGTGTCCTTCTTCTCCCGGCGGGCGGTTGGAACCGATCCGGGCGTCACTTAGCCCGGACCGTTGCCCGATCTGCACCCCCTAAGTCTCTGGTGAGTAGTTCCGCCCAGGACAGCAGCGCACTGCACATGGGCAGCGACGGCCCGGAGCAACGTGACACACGCGCCAGCTGCGACCAGGCCCCGGGCGGAATGCGTGGTGCGGCTCGCCGCCCCGGCACTACGGGCCTTTGGCGCAAGCCCTACGACCCCGAGCTCAGCGCGACCAGCCCTGCAGGCGACTGCCGGCCAGCCGCCTCCGAGATGGAGGCCGTTAGGTAGCACGCGAAGGCTGATTTACGTGACACCCTGCTCTGGGCCAAGATGGCGAGGAACCTGACCGTCGAAAAAAAGTAGGGCGGGCCCGCAAGCGGGGACACACAACCACATGCCATACGCGTCGTGGCGGAGTGAAGGTCTACGGCCATTAGTCCCAAACCCGTTCGCATCTGAACACCCTATAAGGGGTGCTCCGCTATCAGAGATCCCCCATGTGAATCTTTACTCCCATTCATGCAACGCAAGTCTTGCTAGTACGCTGGGCCAAGGTGCCTCCTATCGTCACCAACAGTTGTATACGCACACTTCCACTCAGTCCACGCACCGGCACAGGCGATCAGACTCAAGTGAACAAGAACGAGCGCCCAGGGGTATACAGGCCCCTGAGGGCTGCACATCGCGGGGTTCTAGAAGTTGAGGCATCCCGGCGCACCAACTCAATTGGGCCGACGTAGCCGGTAACGAGCTCAGCCTTGGCGGGCTCCGGGGCAGACGCAGCACAGTCGGCAGAGGGGAGGGAGTGGTGGCAGCGCCGCCTATGGTCGCAACGGCTTGTCCGTTGCGAGCGTGGAGCCAGGGTAGGACTATACGTATACAGGCCAAGACGTGCGGCCTGGAGTACGACTGTCAGTGTACGACATGTGAGGGCGCCCGCCTTCCACATCTGGCGCGTCCGCAAAGCGACACGCTTAAACGGAGCCCGGAAGCGAAGGCAGTCGGACGCATGGCATGTCTGCGTCGGAGGTTGAGGATTACAGGTGACGCGCACCGTATTCCGGCTCTCCCACCACGCCCCCGGG
>FR0225@2
GGAGTCGAGCCTGCAGCAGACAAGATCACGAGCTAGGGCAGCCGGGTCTCATCCGGTGAAGATAGGACCCTATTAGTGCCAGCCGCTCGGTCGACCTCCGAGGGTGCCGGTTAGAGCGTTCCGATCCCCGTAGTTCGACTGGTACCCTGGGCCTATCCTTAATGTGGACTGCGGCTCGGGATGCGATCGGCGAACGGGACCGCCTTTGAATATCCAGGCGGAAGTAGCGTCCTTTACGCAACGATGCGGTGGCGCGCTCCCGCTGTTGGTTACACGGCTGGCGTGCGCAATGTAGGCGCGTGCCAAGCAGTCGCGGCTCACTGCCAGCGGATGGCCGGCCGCGTGGCCCCCGAGGAAAGGTGAACCCCGCCACGATTCTCTGTCTTGGCTCACCTTCCCTGGGGACGGGCTGCAATCCCGTTTAACGCCTAATCGCGAACCCTGATTCGACCGCCTGCGGAATCGGCAAACCGGGAGGGGCCCAGCGCAGTGCCCCCATACACGGGTAATCGGCGGATGTCAAATCCCGCCTCTTAAAAGGAAAGTGCAATCACCGGCCTGGGAAGGTCCGACTTAGCTCCCGAGGCGTAGAGGTCGGTCCTACACTGATGTGCCAACGGCCTTTTTAGAGCCCCCAACGGAGACTCGAGCGGTCGCTACCCACCCTTCCATGAGGCCTTGGCATTTGATGTTATAAGCCCCAGCCTCGGCGAACATCTCGTTGTTATGTCCGAGGGTATGCTTCGGTCCTTGCCGGAATGACGCGGCTCACCGTAGCATCAGACCGGGTCCCTGTTTATGAAGAACCTGTGCCTGCAGGCCGCAAATCGGTGTGACCGGGGCTCGAGCCCAATGGGCAATCCGCTATGGCCTGCGAGCAAGGTGGCATCGCCCTAACCCTCAGGCGGAGGGTCCTCGTGGAGTAATCGACAGCTGCTAGTCCGAGCAGGAGCGCCCCGGGCGAGAGTCGCTCAGCCGCCAAGATGGTCGGCCGAGCATCACGTACCTACTTATAACGGCTGCACAGCCATGAGAGCACCTGTTGTGATCGCCCCCCGAAAGCAAGCAGGTACACTTTCCATGACATAACGCGGGGCCTGATTGAGGCGCGGGCAGCTTTCTGGTCCATCTCAATGCTCGACGTGCGCCCGTGCCGGTGGTCCATTTCTCACAACGGGCTCCAGCGCTGCCTTAGGCGCTCAACTGTCCGGGCCGTACCACCCTTCACGCCACGCGGACATAGTGGTACACCCAACGTACTACATGCCCTTCTGAACGGCAAGAGGCGAGGGCCGCTGACTTCAGGACTGCTTCGTTCCTGATGCCTCTCACACCCCAGAGGTTATTGCTGTCAGAAATCACCACCTTCTGATCCCGCCTTTAGGAAGCTGGCCTCACTCACCACGTCCAAAAGGCGGCCACTCTTCTGGAAGACTAACAAGCGGACGCTGGGGGTATCACGGGTCAGGCGCAGGCGCCAATGGCTCTTCGTGCGCGCAGCGATGCTTGTTAAAAGGGTGGCCTAACTGGCTTTTATGGCTGGGGAGAAGCCGGGGCAAGTGCGTGGCTGGCAAAGAGCATCCAGCGGCGAGGCTATTATGGATCTCCCTTCGAACGCTGTTGTGAGACCCGGTCGAAATGCTGGGTGTGGGCCCGTGTTTTGCGAGACGCTCCACCAGCGGCGCGTGCTTCTACATAACGGCACAGCGTAAAAGTAGCCCTCTTTCTGGAGCAATGCTCGAGGTCCGACGTGGTGTGTGGGCGACGACCGACACTGGGGTACGTGGCGCCGGGAGGGCGCTTTAGTCTCAAACAACGATCCCGCCCCGGGGGTTACAGGAGGCCCTGCTTTTTTGTGTTACTAGCGCCGACCTTCGATCCATCTAGGGTCGTCTGATTAGACATCAGAGGCAGGGGAAACTATTACTCACTCCCATACCCGCCTATGTTCCCCAAGCGGGGTCCTGCCCCATCGTACCCTTACCGGTGCAGGGGGCCGATAGCCGGTGACGGGGGAGCATTACGGCCATACAGACCCTCCTAGCGGAGCTTCCTATGTCCATGGTCCTCCGGTAACGAATGGCCGTCCTTTCGCTGCTTGCGCTAATCTCTGTGCACCTCGATACGCCTAGGCAGCGACATCTCCGTGCGTGGGCCTGGCGAGAACAACGGATTACTCCTCCTCCGCCTCACCCGACTATTTACGGCCCATAGAAGGCGCATGGGTAACCCTTCGCGCAGAAGGCCAAGAGCAAAGGAAAGTAACGGCGTCGAGGGCAACGCCACTAGGTGCAGCGCTGCTCTGCTGCCCGTGCCTAACTCTTGATCGGTGGGCTTATAGTGTGGGTCACTGTCAGGCCCGCGCGTCGGGACACAAGGTCGGCCTCACATCAATCTTAGTTCCACAGGTGCTTAAGCGCGTGCGAGGGACAGAGCACAGTTAGCTGGTCCCTGCGATCAAGGGATCGAATACAACGCAAGTTAGATACCTACTCCTTCGCCGAGCGTGAGTCGGACCGGAACCCTGGTGATGGTCAGGGTGGGAGGTACAAAACGTGTCTTCATACAACGTGTGTCCTTCTTTTCCAGGCAGGCAGCCGGGGCCGATTTGGAAGCCACTTGATACGAAACATTGTCCGGTCTGTACTTACTACGTTTCCAGTGAGTAATTCCGCTCAGGACAGCAGCGCACTACACATGGGCAACGACGGCCCGGAGCAACGTGACATACGTGCCAGCTACGACCAGGCCCCGGGCGGAATTCGCGGCATGGCTTGCCGCCCTGGAGCCACGTGCCTTTGGCGCCAACTCCACGACCCCGGACCCAGCGCGACCAGCCCTTCCGGCGACCACCGGCCAGCCGCCTCCGAAATGAAAATCGCTGGACAGCCCGCTAAGGATGATTTCCGTGGCGATCCGTCCCAGGACGGGGCGACGAATAGACTGACCACCGAAGCAAAGCAGGGCGGGCCCGTCAACGGGAACACACAGTCGCATATCCGGAACGTCGTGGCAAAGTGAAGTTTCACGATTATTAGTCCCCAACCTGCCTGAACCCGAGCGCCCCATAGAGGGTACCCCGCCGTCGGAGATCCACCATGTGGATCTCTACTTCCATTCGTGCAACGAAAGCCTCTCTAGCACGTTGGGCCAGGACGCCCCATCTCGTCACCAACAATTGTATACGCACACTTCCGCTTAGTCCACGTATAGACGCAGGCGAGCAGACTCAAGTGAACGAGAATGAGCGTTCAGGGGCGTACAGGCCCTCGAAGGCTGCGCCTCTCGGAGTTCTAAGGGTTGAGGACGCCTGGAGCACCAACTCAATTGAGCCGACATGGCCGGTAACAAGCTCAGCCTTAATGGGCTCCGGGGCAGACGTCGCGTAATCGGCCGAAGGGAGTGAGTGGTGGCAGCGTCTCCTATGGGCGCAACGGCTTGTCCGTTGCAAGCATGGAGCCAGGGTAGGACCACCCGTATACAGGTAAAGACGCGTGGCCTAGAGCACGACTGTCAGTGCGCGACATTTGATGGCGCCCGCCTTCAACATCTGGCGCGTACACAGAGCGACACGCTTAAACGGAGTCCGGAAGCGAAGGCAGTCGGGCGCATGGCATGCTGGCGTCGAAAATTGAAGATTACAGGTGACACGCGCCGTATTCCGGCTCTCCCACCACGCCTCCGGG
>MC0016@2
GGAGTCGAGCCTGTAGCAGACAAGATCACAAGCTAGGGCCGCCGGGTCTCATCCGGTGAGGATAGGACCCCATTAGTGACAGCCGCTCGGTCAACCTCCGAGTGTGCCGGTTAGAGCGTTCCTATCCCCGTAGTTCGACTGGTATCCTGGGCCTACCCTTAATGTGTACTGCGGCTCGGGATGCGATCGGCGAACGGGACCGCCTTTGAATATCCAGACGGAAGTAGCGTCCTTTACGCAACGCTGCGGTGGCGCGCTCCCGCTGTTGGTTACATGGCTGGCGTGCGCAATGTAGGTGCGTGCCAAGCAGTCGCGGCTCACTGCCAGCGGATGGCCGGCCGCGTGACCCCCGAGGAAAGGTGAACCCCGCCACGATTCTCTGTCTTGGCTTACCTTCCCTGAGGACGGGCTGCAATCCCGTTTAACGCCTAATCGTGAACCCTTATTCGACCGCCTGCGGAATCGGCAAACCGGGAGGGGCCCAGCGCAGTGCACCCATCCACGGGTAATCGACGGATGTCAAACCCCGCCTCTTAAAAGGAAAGTGCAATCACCGGCCTGGGAAGTTCCGACTTAGCTCCCGAGGCGTAGAGGTCGGTCCTACACTGATGTGCCAACGGCCTTTTTAGAGCCACCAGTGGGGACTCGAGCGGTCGCTAACCACCCTTCCATGAGGCCTTGGCATTTGATGTTATACGCCCCAGCCTCGGCGAACATCTCGTTGTTATGTCCGAGGGTATGCTTCGGTCCTTGCCGGAATGACGCGGCTCACCGTAGCATCAGACCGAGGCCCTGTTTATGAAGAACCTGTGCCTGCAGGCCGCAAATCGGTGTGACCGGGGCGCGAGCCCAATGGGCAATCCTCTATGGCCTGCGAGCAAGGTGGCATCGCCCTAACCCTCAGGCGGAGGGTCCTCGTGGAGTGATCGACAGCTGCTAGTCCGAACAAGAGCGCCCCGGGCGAGAGTCGCTCAGCCGCCAAGATGGTCGGCCGAGCATCACGTACCTACTCATAACGGCTGCACAGCCACGAGAGCACCTGTTGTGATCGTCCCCCGGAAGCAAGCAGGTACACTTCCCATGACATAGCGCGGGGCCTGATTGAGGCGCGGGCAGCTTGCTGATCCATCTCAATGCTCGACGTGCGCCCGTGCCGGTGGTCCATTTCTCACAACGGGCTTCAGCGCTGCCTTAGGCGCTCAACTGTCCGGGCCGTACCACTCTTCACGCCACGCGGACATAGTGGTACACCCAACGTACTACATGCCCTTCTGAACGGCAAGAGGCGAGGGCCGCTGACCTCAGGACTGCTTCGTTCCTGATGCCTCTCACACCCCAGAGGTTATTGCTGTCAGAAATCACCACCTTCTGATCACGCCTTTAGGAAGCTGGCCTCACTCATCACGTCCAAAGGGCGGCCACCCTTCTGGAAGACTAATGAGCGGACGCTGGGGGTATCACGGGCCAGGCGCAGGCGCCAGTGGCTCTTCGTGCGCGCAGCGACGCTTGTTAAAAGGGTGGCCTAACTGGCTTTTATGGCTGGGGAGAAGCCGGGGCAAGTGCGTGGCTGGCAAAGAGCATCCAGCGGCGAGGCTATTATGGATCTCCCTTCGAACGCTGTTGTGAGACCCGGTCGAAGTGCTGGGTGTGGAACCGTGTTTTGCGAGACGTTCCACCAGCGGCGCGTGCTTCTACATAACGACACAGCGTAAAAGTAGCCCTCTTTCTGGAGCAATGCTCGAGGTCCGACGTGGTGTGTGGGCGACGACCGACACTGGGGTACGTGGTGCCGGGAGGGCGCTTTAGTCTCAAACAACGATCCCGCCTCGGGGGTTGCAGGAGACCCTGCTTTTTCGTGTGACTAGCGCTGACCTTCAATCCATCCCGGGTCGTCTGATTAGACATCAGAGGCAGGGGAAACTATTACTCACTCCCATACCCGCCTATGTTCCCCAAGCGGGGTCCTGCCCCATCGTACTCTTACCGGTGCAGGGGGCCGGTAGCCGTTGACAGAGGGGCATTACGGCCATACAGACCCTTCTAGCGGAGCTTCTTATGTCCATGGTCCTCCGGTACCGAATGGCCGTCCTTTCGCTGTTTGCGCCAATCTCTGTGCACCTCGATACACCTAGACAGCGACATCTCCGTGCGTGGGCCTGGCGGGAACAACGGATTACTCCTCCTCCGCCTAAACCGACTATTTACGGCCCATAGAAGGCGCATGGGTAACCCTTCGCGTAGAAGGCCAAAAGCAAAGGAAAGTAACGGCGTCGAGGGCAACGCCACCAGGCGCAGCGCTGCCCTGCTGCCCGTGCCTAACTCTTGATCGGTGGGCTTGTAGTGTGGGTCACTGTTAGGCCCGCGCGTCGGGACACAAAGTCGGCCTCACATCAATCTTAGTTCCACAGGTGCTTAAGCGCGTGCGAGGGACAGATCACAGTTAGCTGGTCCCTGCGATCAAGGGATCGAATACAGCGCAAGTTAAATATCTACTCCTTAGCCGAGCGTAAGTCGGACCGGAGCCCTGGTGATGGTCAGGGTGGGGGGTACAAAACGTGTCTTCAGACAACGTGTGTCATTCTTTTCCAGGCAGGCAGCCGAGGCCGATTTGGGCGCCACTTGGCACGAAACATTGTCCGGTCTGTACTTACTACGTTTCTAGTGAGTAATTCCGCTCAGGACAGCAGAGCACTACACATGGGCAACGACGTCCCGGAACAACGTGACATACGTGCCAGCTACGACCAGGCCCCGGGCGGAATTCGCGGCATGGCTTGCCGCCCTGGAGCCACGTGCCTTTGGCGCCAACTCCACAACCCCGGACCCAGCGCGATTAGCCCTTCCGGCGACCAACGGCCAGCCGCCTCTGAAATGAAAATCGCTGGACAGCCCGCTAAGGACGATTTCCGCGGCGATCCGTCCCAGGCCGGGGCGACGAATAGACTGACCACCGAAGCAAAGTAGGGCGGGCCCGTCAACGGGAACATACAGTCACATATACGGAACGCCGTGGCAAAGTGAAGTTTTACGATTATTAGTCCCCAACCTGCCTGAACCCGAGCGCCCCCTAGAGGGTACCCCGACGTCGGAGATCCACCATGTGGATCCCTACTTCCATTCGTGCAACGAAAGCCTCTCTAGCACGTTGGTCCAGGACGCCCCATCTCGTCACCAACAATCGTATACGCACCCTTCCGCTTAGTCCACATATCGACGCAGGCGAGCAGACTTAAGCGAACGAGAATGAGCGTTCAGGGGCGTATAGGCCCTCGAAGGCTGCGCCTCTCGGAGGTCTAAGGGTTGAGGACGCCCGGAGCACCAACTCAATTGAGCCGACATGGCCGGTAACAAGCTCAGCCTTAATGGGCTCCGGGGCAGACGTCGCGTAATCGGCAGAAGGGAGTGAGTGGTGGCAGCGTCGCCTATGGGCGCAACGGCTTGTCCGTTGCGAGCATGGAGCCAGGGCAGGACCACCCGTATACAGGTAAAGACGCGTGGCCTAGAGCGCGACTGTCAGTGCGCGACATTTGGTGGCGCCCGCCTTCCACATCTGGCGCGTACACAGAGCGACACGCTTGAACGGAGTCCGGAAGCGAAGGCAGTCGGGCGAATGGCATGCTGGCGTCGAAAATTGCAGATTACAGGTGACACGCGTTGTATTCCGGCTCTCCCACCACACCTTCGGG
>NP0004@3
GGAGCCGCGCCTGCGGCAAACGGAATCACGAGCTAGATCCACCGGGCCGCATCAGGTAAAGGTAGGGTCCCATTAGCGCTGGACACCCGGTCGGCTTCCGAGGATGCTGATTAGATCGCGCCGATCCCCGTAGTTCGACTGGTACCCCTGGCCGGCCCTTCCTGGGGACTGCAGCTCGGGATGCTATCGTCGAATGGGGCCGCCCTTGAATATTTAGGCGGAATTAGCGGCCGCCACGCAGCGCTGCGGTAGTGCGCGCCCGCTGTTGGTTGCACGACTGGCGTGCGCAGTGTAGGTGCGCGTCAAGCAATCGTGGCTCGCTAATAGTGGCCGGCTGTCCACTTGGCCCTAGGGGAAAGGGGAGTTCTGCTGCGACTCTCCGTCCCAATCCACCTTACCGTAGGACGGGCTGTAATCTCGCCCCACGCCTAATCGTGCATCCGGGTTCTGCCGTCTTTGGAACCGGCAAGACGAAAGGGGCCCCGCGCAGTGCCTCTATACACGGGTGATTGGCAGATGCCAAATCCCGCCTTTCAGGAGGAGAGTGCGCCAACTGTCCTGGGAAGGTCCGATCCCGCTCCCGGAGCGTAGAGGCCGGTCCTCCCCTGATATGTAAGCGGATGTTTTAAAGCCCCCGGCAGGAATTCGAGCGGCCGCTACCCACCCCTCCATGCAATCTTGGAATTCAACGGTGCACGAACCAGCCTTGGCTAACAGCCCGTTGGTGTGCCCGAGGGTATGCCTCGGTCCTTGCCGGAATGACGCGACTCACCGTGACATCGGGCCGGAGTCCTACTTATGGAGGACCCGGGACTATGGGCCGCAGATCGGCGTGGCCGGGACTCGAGCCCCAGGGACAAGCTGCTATGGTCTGCGAGTAAGGTGGCATCGCCCTAACCCTCAGGAGGAGAGTCCCCGTGTGACAATCGCCAGCGGCCAGTCCAAGCCGAAGTGCTCCGGGCAAGAGTCGCTTAGCCACCAGGACGGTCGGCCAAGCATCGCGTACCTACTCATAACGGCTGCACAGCCACGAAAGTGCCTGTTGTGATCGCTCCCCGGGGGCAAGCAGGCACACTTTCCATGATGTAACGAGGGGCCTGGTTGGGACTCAAGCAGCTTGCTGGTCCACCTCGGTGCTCACCGCGCGCTCGCGCCGGCGGTTCATTCTTCACAACGGGCTCCAGCGCTGTCGTAGGCGCTCAAATGTCCGGGCCGTCCCAACCTTCAATCCACGTGGACGCAGTTTGGTCCCCAGAGTACTACATGTCCTTCCGAACGGCAAGAGGCGCGGGCCGCTGACCTCAGGGCTGCGCCACCCTTGATGCCGCCTAACCAACGAAGGTCATTGCTGGTAGAAGGCGCCACCCTCCGAGCCCACCTTCAGGGGGCTGGCCTCACCCACCACGTCTGCAAGGTGGTTGACCCTTTGGACGACTAACGAGCGGCCACTAGGGGCATTGCGGGTCGGGCGCATGCGCCAATGGCTCTTCGCGCGCGTGGTGACGCTTGCTAAGAGAGTAGCCTAGCTGGCTTTCACGTCCGGGGAAAAGATGGGGCAGGTGCGTGGCCGGCAAAGAGCATCCAGCGGCTAAGCTGTTACAAATCCCCCTTTGGGATCCTTGGCAGAAATCGGTTGGGAGGTCGAGCGTGGACCCGGGTTTTACGAGGCGCTCCACCGGCGATGCGTGCTCCCACGGGAAGGTACGGCATGAGGGCAGTCCTCTTTTTGAAATCCCGCTTAGGGCCAGACGTGGTGTTTAGACTGCGACCGACACTGGGGCGCGTGGTGCCGAGAATGAGCTCGATTCGCAAACGACGGTCCCACCCCTGGGGGTACAGGGAGCACTGCTTTTGCGTGTGACTAGCTCCGGCCTTTAATCTGCCCCGGGTCGTTTTGTTCGACATTCGAGGCAGTTGAAACTATTACCCACCCCCATACCCGCCCACTTTCCCTAAATGGTGTCCTGTCCCACCGTGCCCCTACCGGTGCAGGAGATCGGTAGCCGGTGACGGAGGAGTGGCACGGCCGTACCGATCTTTACGGCGGAGCTTCCCGCGTTCACGACTCGCCGGTAACGAACGGCCGTCCCTTTGATGCTTGCGCCAATTTCTGTGCGCTTCGACAAACCTAGGCAGCGGCAGCTCCACACACGATCCTGTCGAGAATGGTGAATTATCCCTCCTCCACCTCCCCCGACTATCTACGGCCCATCTAAGATTCATGGATAACCATTCGCGCAGAAGGCTAAGAGCAAAGGAGAGTGACGGCATCGAGGACAACGCCACTAGGCGAAGCACTGTCTTGCGGCCTGCGCCTCACCCCTGATCGGCGGGCTTATCGTGTGGGCCGCCATCAGGACCGCGCGTCGGGACGCAAGGTCGGCCTCACATCCATCTTAGTTCCGCGGGTGCTTCAACGCGTATGAAGGGCGTAGCACGACGAGTCAGCCCCTGCGCCTAAGGGACCGAATATAACGCAAATTAGATGCCTAATCCTTCGCCTAGCATGAGTCAGATCGGGGCCTTAGTTACGGTCAGGATGAAGGGTGCAGGACGCGTCTCTATGCAACGCGTGCCCTTCTTCTCCCGGCGGGCGGTTGGAACCGATTCGGGCGTCACTTAGCACGGAACATTGCCCGGTCTGTACCCCCTACATCTCTGGTGAGTAGTTCCGCCCAGGACAGCAGCACGCTGCACATGGTCGGTGACGGCCCGGAGCAACGGGACACACGCGCCAGCTGCGACCAGGCCCCGGGCGAAATTCGCGGCATTGCTCGCTGTTCCAGCACTACGGGCCTTTGGTGCAAGCCCTATGACCCCGAGTTTAACGCGGCCGGCCCTTCCGGCGACCACCGGCCAGCCACCTCCGCGACGAGGGCCGTTAGGTAGAATGCGAAGGCTGATTTACGTGACACCCTGCTCTGGGCCAAGATGGCGAGGAACCTGATCGTTGGAAACAAGTAGGACGGGCCTGTAAGCTTAGACGCACAGCTACGTGCCCGGCGCGTCGTGACGAAGTGGAATTTTACGGCTAGCAGTCCCAGATCTGTTCGCACCCGAACGCCCCATGGAGAGTGCTCCACCGCCGGAGATCCATTACACGAACCTCTAAGTTTATTAATGCAACGAAAGCCTCGCCAGTACGCTGGGCAGAGGTGCCTCCTATCACCGTTAGTAGCTGCACACATGTATGTTTACTCAGTCCACGCACCGGCACAGGCGATCAGACTCAAGTGAACAATAATAAGCGCTCAGGGATATACAGACCCCTGAGGGTTGCGCCGTGCGGAGTTCTCGAGGTTAGGGAATCCCGGCGCGCCGACTCAATCGGGCCGACGTAGCCGGTGATGAACCCAACTCTGGCGGGCTCAGGGGCAGATACAGCACAGTCAGCAGAGGAGGGGGGGTGGTAGCAGCGTCGCACACGAGTGAAATAGCTCGTCCGTCGCGAGCGTAGAGCCAAGGTATGACCACCCGTATACAGGCAAAGACGCACGACCTGGAGTACGACTATCGAGGTACGACATGTGAGGGCGCCCGCCTTACACATTTGGCGCGTCCGCAAGGCGACGCACTTAAATTGAGCCCGGAAGCGAAGGTAGTCGGATGCATGGCATGTCTGCGTCGGAGGTTGAGGGTTACAGATGACGCGCACCGCCTTCCGGCCCTCCCACCACGCCCCCGGG
>LA0025@1
GGGGCCGAGCCTGCGTCAAACAGAATAACGAGTTAGGTCCGCCGGACCGCACTCGGTGAAGGCAGAACCCCACTAGCGCCAGCCATTCGGTCGGCTTCTGATGATGCTGATTAGAGCGTGCCGATCCCCATAGTTCGACCGGTACCCCGGGCCGACCCTTCCCGGGGACTGCGGCTCGGAATGAGGTCGGCGCGCGAGGCCGCCCTCGAATATCCAGGCGGAATTATCGGCCGCCACGCAGCGCTGCGGTAGTGCATGCCCACTACTGTCTGTCCGGTTGGCGTGTGCAGTGTAGGTGCGCGTCGAGCAATCGCGGCTCACTGCCAGTGGCTGGCCGGCCACGTGGCCCTAGGGGAAAGGGGAGCTCTGCTGCGATTCTCTGTCTCAATCCACCTTCCCTGAGTACGGGCTGTAATCCTGTCTCACGCTTAGTCGTGAACCCGGGTTCTGCCGTTGGTGGAACCGGCCAGACGAGAGAAAACCCGCGCAGTGTCCCTATATCCGGGTAAGCGGCAGATGCCAAATCCCGCCGCTTGAGAAGAGAGTGCACCCACTGGCCTGGGCGGGTCCGATCCCGCTCCTAGGGCGTAGAGGCCGGTCCTCCCCCAATGTGCCAACGGCCTTTTTAGAGCCCCCAGCGGGAACTCGAGCGGCCGCTACCCACCCTTCTATGCAATCTCTGAATTCGACGTTGTACGCACCAGTTTCGGCTAATAGCTCGTTGGTATGCTCGAAGATATGCTTCGGTACTTGCCGGGATGACGTGACTCACCGTAGCATCGAGTCGGAGCTCCACTGAGGGGGGACCTGGTCCTATGAGCCGCAGACTGGTGTGACCGGGACTCGAGTCCCATGGACGAGCCGCTAGTGTCTGCGAGCAAGGTGGCATCGCCCTAACCCTCAGGCGGAGGATCCTCGTGTAGTAACTGCCAACGGCCAGCCCAAGCCGAAGTTCTCTGGGCGCACGTTGTTTAGCCGCCAAAATAGTCGGTCGAGTCCCACTTACTTCCGCCTACCGACTACCAGATCACGAAGATGCCGGCGTCGAGTGCCCACTGGGAGCAGACAAGTGCACTTTTTACGACATAACACGAGGACTGGTTGAGGCGCGGGCAGTTCGCTGGTCCACCTCAATGCCCGCCGTGCGCCCGTTCCGGTGGTCCATTCTTCACAACGGGCTCCAGCGCTGCCGTAGGCGCTCAGCTGTCCGGGCCGTACCAACCTTCAAGCCATGTGGACGCAGTTTGGTCCCCAGAGTACTACATGCCCTTCTGAACGGCAAGAGGCGCGGGCCGCTGACCTCAGGGCTGCGCCGTCCCTGATGACGCCTAACCAACGAAGGTTATTGCTGGCCGAAAGAGCCACCCTCCGAGCCCGCCTTCAGTGGGCTTGCCCCACCCACCACGTCTAAAAGGTGGCCACCCCTTGGGACGACTAACGAGCGGCCGCTGGGGACATCACGGATCGGGCGCAGGCGCCAATAGCTCTTCGCGCGCATAGTGGCGCCGGCTAAAAGAGTGGCCTAACTGGTTCTCCTGGCTTAGAAAAAACCTGGACAGTCGCGTGGCTGGCAAAGAGCACCCAGTGGCTAAGCTGTTGCGAATATCCCTTTAAACGCTGTTGTAAGACCCGATCGAAATGCCGAGCGTGGACCCGTGTTGCGCGAGGCGCTCTCCCGGCGGCGCGTGCTCCCACAGGACGGCACAGCGTGAGGGTGGCCCCCTTCCTGGCGTACCACTTGGGGCCCGACGTGGTGGGTGGGCGGCGATAGGCACTGGGGCACGTGGTGCCGAGAGGGCGCTCTAGTCGAAAGCGACGACCCCACCCTTGGGAGTACAGGAAGCACTGATTTTGCGTATGATTAGCGCCGACATTTAATCTGCCCCGGACCGTTTTGTTCGATATCCGAGGCAGTTGAAACTACTCATCACTCCCATATCCTTTCACGTTCCTTAAGCGGTGTCCTGCCCCACCGGACCACTGCCGGTGCAGGGGGCCGGTAGCCGGTGACGGAGGAGTGGCACGGCCATACCGATCTTTACGGCGGAGCTTCCCACGTCCACGACTCGCCGGTAACGAACGGCCGTCCCTTTGATGCTTGCGCCAATCTCTGTGCGCTTCGACAAACCTAGGCAGCGGCAGCTCCACACACGGTCCTGTCGAGAATGGTGAATTATCCCTCCTCCACCTCCCCCGACTATCTACGGCCCATCTAAGATTCATGGATAACCCTTCGCGCAGAAGGCTAAGAGCAAAGGAGAGTGACGTCAGCTATGGCGACGCCACTAGGCGAAGCAATGTCCTGCTGCCCGTGCCTCACCCCTGATCGGCGGGCTTATAGTGTGGGCCGCCGTCAGGCACGCGCGTCGGGACGCAAGATCGGTCTTACATCAATCCCAGCTCCACGGGCGCTTAGGCGCGTATAGAGGACGTAGCGTGACGAGTCAGCCCCTGCGCTCAAGGGATCGAATATAACGCAAATTAGATACCTACTCCTTCGCCGAGCATGAGTCAGGCCGGAGCCCTAGTGACGGTCAGGATGGGGGGTGCGGGACGTGTCTCTATGCGACGCGCGCCCTTCTTCTCCCGGCGGGCGGTTGGAACCGATCCGAGCGTTACTTAGCCCGGACCGCCGCCCTATCTGTACCTACTACGTCCCTGGTGAGTAGTTCCGCCCAGGACAGCAGCGCACTGCACATGGGCAGCGACAGCCCGGAGCAACGGGCCGCACGCGCCAGCTGCGATCAGATTCCGGGCGGAATGCGTGGTGCGATTCGCCGCCCTGGAACCACGTGCCTTTGGCACCAACCCCACGACCCCGGACTCAGCGCGACCGGCTCTGCCGGCGACTGCCGGCCAGCCGCCTTCGCGACGGAAACCGTTAGGTAGCACGCGAAGACTGATTTATGTGGCACCCTACTTTGGACCAAAATGGCGAGGAACTCGATCGTCGACAAAGAGTAGGGCGGGCCCGTCAACGGGGACGCACAGCCACGTGCCCGGAACGTCGTGGCGGAGTGAAGGTCTACGGCCAGCAGTTCCCAACCTGTTCGCATCCGAACACCCTATGGGGGGTGCTCCGCCATCGGAGATCCATCATGTGAATCTCTACTTCCACTCATGCAACGAAAGCCTCGCTAGCACGCTGGGCCAGGACGCCCCATCTCGTCACCAACAGTTGCATACGCATACTTCCACTCAGTCCACGCACCGGCACAGGCGATCAGACTCAAGTGAACAATAATGAGCGTCCAGGGATGTACAGGTCCCCGAAGGCTGCACATCGCGGAGTTCTAGGGGTTGAGGAATCCCGGCGCACCAACTCAACTGGGCCGACATGGCCGGTAACGAGCCCAACCTTGGCGGGCTCAATAGCAGATACAGCACAATCGGCAGAAGGGAGTGAGTGGTGGTAGCGTCGCCTATGGGCGCAACGGCTTGTCCGTTGCGAGTGTGGAGCCAGGGTATGACCACCCGTATACAGGCAAAAACGCGCGACCTGGAGTACGACTATCGAGGTACGACATGTGAGGGCGCCCGCCTTCCACATTTGGCGCGTCCGCAAAGCGACACGCTTAAGCGGAGCCCGGAAGCGAAGGTAGTCGGACGCATGGCATGTCTGCGTCGGAGGTTGAGGGTTACAGGTTACGCGCGCCGTATTCCGGCCCCCCCACCACGCCCCCGGG
>CH1017@1
AGGGCTGAGCCTGCGGTAGACAGAATAACGAGTTAGGTCCGCCGGGCCGCATTCGGTGAAGGTAGAACCCCACTAGCGCCAGCCATTCGGTCGGCTTCTGATGATGCTGATTAGAGCGTGCCGATCCCCATAGTTCGACCGGTACCCCGGGCCGACCCTTCCCGGGGACTGCGGTTCGGAATGAGGTCGGCGCGCGAGGCCGCCCTCGAATATCCAGGCGGAATTATCGGCCGCCACGCAGCGCTGCGGTAGTGCGCGCCCGCTGTTGGTTGCACGACTGGCGTGCGCAGTGTAGGTGCGCGTCAAGCAATCGTGGCTCGCTAATAGTGGCCGGCTGGCCACTTGGCCCTAGGGGAAAGGGGAGCTCTGCTGCGACTCTCCGTCCCAATCCACCTTACCGTAGGACGGGCGGCAACCCCGTCTCGCGCCTAATCGTGCATCTTGATTCTACCGTCTGTGGAACCGGCCAGCCAAGAGAAAACCCGCGCAGTGTCCCTATATCCGGGTAAGCGGCAGATGCCAAATCCCGCCGCTTGAGAAGAGAGTGCAATCACCGGCCTGGGAAGGTCCGATCCCGCTCCCGGGGCGTAGAGGCCGGTCCTCCCCTGATATGTAAGCGGATTTTTTAGAGCCCCCAGCGGGAACTCGAGCGGCCGCTACCCACCCTTCCATGCAATCTTGGAGTTCGATGTTGCACGCACCAGCCTCGGCTAACAGCTCGTTGGTATGCCCGAGGGTATGCTTCGGTCCTTGCCGGAATGACGCGACTCACCGTAGCATCGGGTCGGAGCCCTACTTATGGAGGACCTGTGCCTGCGGGCCGCAGATCGGTGTGACCGGGACTCGAGTCCCATGGACAAGCCGCTATGGTCTGCGAGCAAAGTGGCATCGCCCTAACCCTCAGGCAAAGGGTCCCAGTGTAGTAATCGCCAGCTGCCAGTCCAAGCCGGAGCGCCCCGGGCGCGCTTCGTTTAGCCGCCAAAATAGTCGGTCGAGCCCCACGCACTTCCGCCTACCGACTACCAGATCACGAAAATGCCGGCGTCGATTGCCCACTGGGAGCAGGCAGGTGCACTTTTTATGACATAACACGAGGACTGGTTGAGGCGCGGGCAGTTCGCTGGTCCACCTCAATGCCCGCCGTGCGCCCGTGCCGGTGGTCCATTCCTCACAACGGGCTCCAGCGCTGCCGTAGGCGCTCAACTGTCCGGGCCGTACCAACCTTCACGCCACGTGGACGCAGTTTGGTCCCCAGAGTACTACATGCCCTTCTGAACGGCAAGAGGCGCGGGCCGCTGACCTCGGGGCTGCGCCGTCCCTGATGACGCCTAAACCCCGAGTGTTCTCGCCAGCAGAAAGCGCCACCCTCCGAGCCCGCCTTCAGTAGGCTGGCCCCACTCACCACGTCTAAAAGGTGGCCACCCCTTGGGACGACCAACGAGCGGCCGACGGGGGCATCGAGGATCGGGCGCAGGCACCAATGGCTCTTCGCGCGCGTGGTGACGCTTGCTAAAAGAGTGGCTTAGTTGGTTCTCCTGGCTTAGAAAAAACCTGGACAGTCGCGTGGCTGGCAAAGAGCACCCAGTGGCTAAGCTGCTGCGAATATCCCTTTAAACGCTGTTGTAAGACCCGATCGAAATGCCGAGCGTGGACCCGTGTTGCGAGAGGCGCTCTCCCGGCGGCGCGTGCTCCCACAGGACGGCACAGCGTGAGGGTGGCCCCCTTCCTGGCGTACCACTTGGGGCCCGACGTGGTGGGTGGGCGGCGATAAGCACTGGGGCACGTGGTGCCGAGAGGGCGCTCTAGTCGAAAGCGACGACCCCACCCTTGGGAGTACAGGAAGCACTGATTTTGCGTATGATTAGCGCCGACATTTAATCTGCCCCGGACCGTTTTGTTCGATATCCGAGGCAGTTGAAACTACTCATCACCCCCATACCCTTCCATGTTCCCTAAGCGGTGTCCTGCCCCACCGTACCCCTGCCGGTGCAGGGGACCGGTAGCCGGTGACGGAGGAGCGTCACGGCCATACCGATCTTTCTGGCGGAGCTTCCCACATCCACGGCTCGTCGGTAACGAACGGCCGTTCTTTTTATGCTTGCGCCAATCTCTGTGCGCCTCGATACACCTATGCGGCGGCAGCTCCGCACGCGGGCCTGTCGAGAACGACGGATTACTCCTCCTCCACCTCACCCGACCATCCACGGCCCATCTAGGATTCATGGGTAACCCTTCGCGCAGAAGGCCCAGAGCAAAGGGAAGTGACGGCGTCTATGGCGACGCCACTAGGCGAAGCACTGTCCTGCTGCCCGTGCCTCACCCCTGATCGGCGGGCTTATAGTGTGGGCCGCCGTCAGGCCCGCGCGTCGGGACGCAAGGTCGGTCTCACATAAATCCTAGTTCCACGGGCGCTTAGGTGCGTATAAAGGACGTAGCGCAGTTAGTCAGCCCCTGCGCTCAAGGGATCGAATATAACGCAAATTAGATACCTACTCCTTCGCCGAGCATGAGTCAGGCCGAGGCCCTAGTGACGGTCAGGGTGGGGGGTGCAAGACGTGTCTTTATACAACGCGTGTCCTTCTTCCCCCGGCGGGCGGTCGGGGCCGATCCGGGCGTTACTTAGCCCGGAACGTTGCCCGATCTGTACCCCCTACGTCCCTGGTGAGTAGTTCCGCCCAGGACAGCAGCGCACTGCACATGGGCAGCGACGGCCCGGAGCAACGGGCCGCACGCGCCAGCTGCGATCAGATTCCGGGCGGAATTCGCGGCATGGCTCGCTGTTCCGGCACTACGGGCCTTTGGTGCAAGCCCTCCGGCCCCGAGCTTAGCGCGACCAGCCATGCAGGCGACCACCGGCCAGCCACCTCCGCGACTAAGGCCGTTAGGTAGCACGCGAAGGCTGATTCACGTGACACCCTGCTCTGGGCCAAGATGGCGAGGAACCTGACCGTCGAAAAAAAGTAGGGCGGGCCCGTAAGCGGGGACGCACAACCACATGCCAGGAGCGTCGTGGCGGAGTGAAGGTCTACGGCTAGCAGTCCCAGACCCGTTCGCATCTGAACACCCTATAAGGAGTGCTCCGCTGTTAGAGACCCCCCATGTGAATCTTTACTTCCACTCATGCAACGAAAGCCTCGCTAGCACGTTGGGCCAGGACGCCCCATCTCGTCACCAACAGTTGTATACATATATGTTTACTCAGTCCACGCACCGGCACAGGCGATCAGACTCAAGTGAACAAGAACGAGCGTCCAGGGGTGTACAGGCCCCTGAGGGCTGCACATCGCGGGGTTCTAGAAATTGAAGAATCCCGACGCACCAACTCCATTGGGCCGACGTGACTGGTAATGAGCTCAACCTTGGCGGGCTCAGGGGCAGATACAGCACAGTCAGCAGAGGGGGGGGGGCGGTGGCAGCGTCGCCTATGGGCGCAACGGCTTGTCCGTTGCGAGCGTGGAGCCAGGGTATGACCACCTGTATACAGGCAAAGACGCGCGACCTGGAGTACGACTATCGAGGTACGACATGTGAGGGCGCCCGCCTTCCACATTTGGCGCGTCCGCAAGGCGACGCGCTTAAACTGAGCCCGGAAGCGAAGGTAGGCGGACGCATGGCATGTCGGCGTCGGAGGTTGAGGATTATAGGTGACACGCGCCGCATTCCGGCCCTCCCACCACGCTCCCGAG
>CH1014@1
AGGGCTGAGCCTGCGGCAGACAGAATCACGAGCTAGGTCCGCCGGGCCGCATTCGGTGAAGGTAGGATCCCATTAGCGCCAGCCACTCGGTCGGCTCCCGAGGATGCTGATTAGAGCGTGCCGATCCCCGTAGTTCGACTGGTACCCCGGGCAGACCCTTCCTGGGGACTGCGGCTCGGGATGCGATCGGCGAACGGGGCCGCCCTTGAATATTTAGGCGGAATTAGCGGCCGCCACGCAGCGCTGCGGTAGTGCGCGCCCGCTGTTGGTTGCACGACTGGCGTGCGCAGTGTAGGTGCGCGCCAAGCAGTCGCGGCTCACTGCCAGCGGATGGCCGGCCACGTGGCCCCCGAGGAGAGGTGAACCCCGCCACGATTCTCTGTCTTGGCTCACCTTCCCGTAGGACGGGCTGTAATCCCGTCTCACGCCCAATCGTGCATCCGGGTTCTACCGTCTGTGGAACCGGTCAGACGAAAGGGGCCCCGCGCAGTGTCCCTATATCCGGGTAAGCGGCAGATGCCAAATCCCGCCGCTTGAGAAGAGAGTGCAATCACCGGCCTGGGCGGGTCCGACTTAGCCCCTAGGGCGCGGATGCCGGTCCTACCCTGATATGTAAGCGGATTTTTTAGAGCCCCCAGCGGGAACTCGAGCGGCCGCTACCCACCCTTCCACGAAGTCTTGGAGTTCGACGGTGTACGAACCAGCCTTGGCTAACAGCCCGTTGGTGTGCCCGAGGGTATGCCTCGGTCCTTGCCGGAATGACGCGACTCACCGTGACATCGGGTCGGAGCCCTACTTATGGAGGACCTGTGCCTGCGGGCCGCAGATCGGTGTGACCGGGACTCGAGCCCCATAGATAAGCCGCTATGGCCTTCGAGCCAAGCGGCATCGCCCTAACCCTCAGGCGGAGGGTCCCCGTGTAGCAACTGCCAACGGCCAGCCCAAGCCGAAGTTCTCTGGGCGCGCGTCGTTTAGCCGCCAAAATAGTCGGTCGGGCACCACTTACTTCCGCCTACCGACTACACAGCCACGAAAGTGCCTGCTGCGAGTGCCCACTGGGAGCAGGCAAGTACACTTTTTATGACATAACACGAGGACTGGTTGAGGCGCGGGCAGCTTGCTGGTCCACCTCAATGCTCGCCGTGCGCCCGTGCCGGTGGTCCATTCTTCACAACGGGCTCCAGCGCTGCCGTAGGCGCTCAACTGTCCGGGCCGTACCAACCTTCACGCCACGTGGACGCAGTGGGACACCCAACGTACTACATGCCCTTCTGAACGGCAAGAGGCGCGGGCCGCTGACCTCAGGGCTGCGCCGTCCCTGATGCCTCTCACACCCCGAGGGTCATTGCTGTCAGAAAGCGCCACCCTCCGAGCCCGCCTTCAGTAAGCCTGCCTCACTCACCACGTCTAAAAGGTGGCCACCCCTTGGGACGACCAACGAGCGGCCGACGGGGGCATCGAGGATCGGGCGCAGGCACCAATGGCTCTTCGCGCGCGTGGTGACGCTTGCTAAAAGAGTGGCCTAACTGGCTTTTATGGCTGGGGAAAAGCCGGGGCAGGTGCGTGGCTGGCAAAGAGCATCCAGCGGCTAAGCTGTTACGAATCTCCCTTTGAACGCTGTTGTAAGACCCGGTCGAAATGCCGAGCTTGGACCCGTGTTGCGCGAGGCGCTCTCCCGGCGGCGCGTGCTCCCACAGGACGGCACAGCGTGAGGGTAGCCCTCTCTTTGAAGTACCGCTTGGGGCCCGACGTGGTGGGTGGGCGGCGATAAGCACTGGGGCACGTGGTGCCGAGAGGGCGCTCTAGTCGAAAGCGACGACCCCACCCCTGGGAGTACAGGAAGCACTGCTTTTGCGTATGACTAGCGCCGACATTTAATTTGCACCGGGTAGCTTTGCTCGACATCCGAGGCAGTTGAAACTACTACTCACCCCCATACCCTCCCACGTTCCCTAAGCGGTGTCCTGCCCCACCGGACCCCTGCCGGTGCAGGGGGCCGGTAGCCGGTGACGGAGGAGCGTTACGGCCATACCGATCTTTCTAGCGGAGCTTCCTATGTCCATGGTTCGCCAGTAACGAACGGCCGTCCTTTTTATGCTTGCGCCAACCTCTGTGCGCCTCGATACACCTATGCAGCGGCAGTTCCGCGCGCGGGCCTGTCGATAACGACGGATTACTCCTCCTCCACCTCACCCGACCATCCACGGCCCATCTAGGATTCATGGGTAACCCTTCGCGCAGAAGGCCCAGAGCAAAGGGAAGTGACGGCGTCGAGGGTAATGCCACTAGGCGAAGCACTGTCCTGCTGCCCGTGCCTCACCCCTGATCGGCGGGCTTATAGTGTGGGCCGCCGTCAGGCCCGCGCGTCGGGACGCAAGATCGGTCTCACATAAATCCCGGTTCCACGAGCGCTGAAACGCGTATAAAGGACGTAGCGCAGTTAGTCAGCCCCTGCGCTCAAGGGATCGAATATAACGCAAATTAGATACCTACTCCTTCGCCGAGCATGAGTCAGGCCGGAGCCCTAGTGACGGTCAGGATGGGGGGTGCGGGACGTGTCTCTATGCGACGCGCGCCCTTCTTCTCCCGGCGGGCGGTCGGGGCCGATCCGGGCGTCACTTAGCCCGGACCGCTGCCCGATCTGTACCCCCTACGTCCCTGGTGAGTAGTTCCGCCCAGGACAGCAGCGCACTGCACATGGGCAGCGACGGCCCGGAGCAACGGGCCGCACGCGCCAGCTGTGATCAGATTCCGGGCGGAATGCGTGGTGCGATTCGCTGTTCCGGCACTACGGGCCTTTGGTGCAAGCCCTCCGACCCCGAGCTCAGCACGACCGGCCCTGCCGGCGACTACCGGCCAGCCGCCTCCGCGACTAAGGCCGTTAGGTAGAACGCGAAGGCTGATTTACGTGGCGCCCCGTCCCAGGCCGAGGCGACGAGTAGACTGATCGTCGAAAAAAAGTAGGGCGGGCCCGCAAGCGGGGACGCACAGTCACGTGCCATACGCGTCGTGGCGGAGTGAAGGCCTACGGCCAGCAGTCCCAGACCCGTTCGCATCCGAACACCCTATAGGGGGTGCTCCACCATTAGAGATCCACCATGTGAATCTCTACTTCCATTCATGCAACGAAAGTCTTGCTAGTACGCTGGGCCAGGACGCCCCATCTCGTCACCAACAGTTGTATACGCACACTTCCACTCAGTCCACGCACCGGCACAGGCGATCAGACTCAAGTGAACAAGAACGAGCGCCCAGGGGTATACAGGCCCCTGAGGGCTGCACATCGCGGGGTTCTAGAAGTTGAGGCATCCCGGCGCACCAACTCAATTGGGCCGACGTAGCCGGTAACGAGCTCAGCCTTGGCGGGCTCCGGGGCAGACGCAGCACAGTCGGCAGAGGGGAGGGAGTGGTGGCAGCGCCGCCTATGGTCGCAACGGCTTGTCCGTTGCGAGCGTGGAGCCAGGGTAGGACTATACGTATACAGGCCAAGACGTGCGGCCTGGAGTACGACTGTCAGTGTACGACATGTGAGGGCGCCCGCCTTCCACATCTGGCGCGTCCGCAAAGCGACGCGCTTAAGCGGGGCTCGGAAGCGAAGGCAGTCGGACGCATGGCATGTCTGCGTCGGAGGTTGAGGATTACAGGTGACGCGCACCGTATTCCGGCTCTCCCACCACGCCCCCGAG
>FR0004@2
GGAGTCGAGCCTGCAGCAGACAAGATCACGAGCTAGGGCAGCCGGGTCTCATCCGGTGAAGATAGGACCCCATTAGTGCCAGCCGCTCGGTCGACCTCCGAGGGTGCCGGTTAGAGCGTTCCGATCCCCGCAGTTCGACTGGTACCCTGGGCCTACCCTTAATGTGGACTGCGGCTCGGGATGCGATCGGCGAACGGGACCGCCTTTGAATATCCAGGCGGAAGTAGCGTCCTTTACGCAACGCTGCGGTGGCGCGCTCCCGCTGTTGGTTACACGGCTGGCGTGCGCAATGTAGGCGCGTGCCAAGCAGTCGCGGCTCACTGCCAGCGGATGGCCGGCCGCGTGGCCCCCGAGGAAAGGTGAACCCCGCCACGATTCTCTGTCTTGGCTCACCTTCCCTGGGGACGGGCTGCAATCCCGTTTAACGCCTAATCGTGAACCCTGATTCGACCGCCTGCGGAATCGGCAAACCGGGAGGGGCCCAGCGCAGTGCCCCCATACACGGGTAATCGGCGGATGTCAAATCCCGCCTCTTAAAAGGAAAGTGCAATCACCGGCCTGGGAAGGTCCGACTTAGCTCCCGAGGCGTAGAGGTCGGTCCTACACTGATGTGCCAACGGCCTTTTTAGAGCCCCCAACGGGGACTCGAGCGGTCGCTACCCACCCTTCCATGAGGCCTTGGCATTTGATGTTATAAGCCCCAGCCTCGGCGAACATCTCGTTGTTATGTCCGAGGGTATGCTTCGGTCCTTGCCGGAATGACGCGGCTCACCGTAGCATCAGACCGGGGCCCTGTTTATGAAGAACCTGTGCCTGCAGGCCGCAAATCGGTGTGACCGGGGCTCGAGCCCAATGGGCAATCCGCTATGGCCTGCGAGCAAGGTGGCATCGCCCTAACCCTCAGGCGGAGGGTCCTCGTGGAGTAATCGACAGCTGCTAGTCCGAGCAGGAGCGCCCCGGGCGAGAGTCGCTCAGCCGCCAAGATGGTCGGCCGAGCATCACGTACCTACTCATAACGGCTGCACAGCCACGAGAGCACCTGTTGTGATCGCCCCCCGAAAGCAAGCAGGTACACTTTCCATGACATAACGCGGGGCCTGATTGAGGCGCGGGCAGCTTTCTGGTCCATCTCAATGCTCGACGTGCGCCCGTGCCGGTGGTCCATTTCTCACAACGGGCTCCAGCGCTGCCTTAGGCGCTCAACTGTCCGGGCCGTACCACCCTTCACGCCACGCGGACATAGTGGTACACCCAACGTACTACATGCCCTTCTGAACGGCAAGAGGCGAGGGCCGCTGACCTCAGGACTGCTTCGTTCCTGATGCCTCTCACACCCCAGAGGTTATTGCTGTCAGAAATCACCACCTTCTGATCCCGCCTTTAGGAAGCTGGCCTCACTCACCACGTCCAAAAGGCGGCCACCCTTCTGGAAGACTAACGAGCGGACGCTGGGGGTATCACGGGTCAGGCGCAGGCGCCAATGGCTCTTCGTGCGCGCAGCGACGCTTGTTAAAAGGGTGGCCTAACTGGCTTTTATGGCTGGGGAGAAGCCGGGGCAAGTGCGTGGCTGGCAAAGAGCATCCAGCGGCGAGGCTATTATGGATCTCCCTTCGAACGCTGTTGTGAGACCCGGTCGAAATGCTGGGTGTGGACCCGTGTTTTGCGAGACGCTCCACCAGCGGCGCGTGCTTCTACATAACGGCACAGCGTAAAAGTAGCCCTCTTTCTGGAGCAATGCTCGAGGTCCGACGTGGTGTGTGGGCGACGACCGACACTGGGGTACGTGGTGCCGGGAGGGCGCTTTAGTCTCAAACAACGATCCCGCCCCGGGGGTTACAGGAGGCCCTGCTTTTTCGTGTGACTAGCGCCGACCTTCGATCCATCCAGGGTCGTCTGATTAGACATCAGAGGCAGGGGAAACTATTACTCACTCCCATACCCGCCTATGTTCCCCAAGCGGGGTCCTGCCCCATCGTACCCTTACCGGTGCAGGGGGCCGGTAGCCGGTGACGGAGGAGCATTACGGCCATACAGACCCTTCTAGCGGAGCTTCCTATGTCCATGGTCCTCCGGTAACGAATGGCCGTCCTTTCGCTGCTTGCGCCAATCTCTGTGCACCTCGATACACCTAGGCAGCGACATCTCCGTGCGTGGGCCTGGCGAGAACAACGGATTACTCCTCCTCCGCCTCACCCGACTATTTACGGCCCATAGAAGGCGCATGGGTAACCCTTCGCGCAGAAGGCCAAGAGCAAAGGAAAGTAACGGCGTCGAGGGCAACGCCACTAGGCGCAGCGCTGCCCTGCTGCCCGTGCCTAACTCTTGATCGGTGGGCTTATAGTGTGGGTCACTGTCAGGCCCGCGCGTCGGGACACAAGGTCGGCCTCACATCAATCTTAGTTCCACAGGTGCTTAAGCGCGTGCGAGGGACAGAGCACAGTTAGCTGGTCCCTGCGATCAAGGGATCGAATACAACGCAAGTTAGATACCTACTCCTTCGCCGAGCGTGAGTCGGACCGGAGCCCTGGTGATGGTCAGGGTGGGGGGTACAAAACGTGTCTTCATACAACGTGTGTCCTTCTTTTCCAGGCAGGCAGCCGGGGCCGATTTGGGAGCCACTTGGCACGAAACATTGTCCGGTCTGTACTTACTACGTTTCTAGTGAGTAATTCCGCTCAGGACAGCAGCGCACTACACATGGGCAACGACGGCCCGGAGCAACGTGACATACGTGCCAGCTACGACCAGGCCCCGGGCGGAATTCGCGGCATGGCTTGCCGCCCTGGAGCCACGTGCCTTTGGCGCCAACTCCACGACCCCGGACCCAGCGCGACCAGCCCTTCCGGCGACCACCGGCCAGCCGCCTCCGAAATGAAAATCGCTGGACAGCCCGCTAAGGATGATTTCCGTGGCGATCCGTCCCAGGCCGGGGCGACGAATAGACTGACCACCGAAGCAAAGCAGGGCGGGCCCGTCAACGGGAACACACAGTCGCATATCCGGAACGTCGTGGCAAAGTGAAGTTTTACGATTATTAGTCCCCAACCTGCCTGAACCCGAGCGCCCCATAGAGGGTACCCCGCCGTCGGAGATCCACCATGTGGATCTCTACTTCCATTCGTGCAACGAAAGCCTCTCTAGCACGTTGGGCCAGGACGCCCCATCTCGTCACCAACAATTGTATACGCACACTTCCGCTTAGTCCACGTATAGACGCAGGCGAGCAGACTCAAGTGAACGAGAATGAGCGTTCAGGGGCGTACAGGCCCTCGAAGGCTGCGCCTCTCGGAGTTCTAAGGGTTGAGGACGCCCGGAGCACCAACTCAATTGAGCCGACATGGCCGGTAACAAGCTCAGCCTTAATGGGCTCCGGGGCAGACGTCGCGTAATCGGCAGAAGGGAGTGAGTGGTGGCAGCGTCTCCTATGGGCGCAACGGCTTGTCCGTTGCGAGCATGGAGCCAGGGTAGGACCACCCGTATACAGGTAAAGACGCGTGGCCTAGAGCACGACTGTCAGTGCGCGACATTTGATGGCGCCCGCCTTCCACATCTGGCGCGTACACAGAGCGACACGCTTAAACGGAGTCCGGAAGCGAAGGCAGTCGGGCGCATGGCATGCTGGCGTCGAAAATTGAAGATTACAGGTGACACGCGCCGTATTCCGGCTCTCCCACCACGCCTCCGGG
>CH1019@1
AGGGCTGAGCCTGCGGTAGACAGAATAACGAGTTAGGTCCGCCGGGCCGCATTCGGTGAAGGTAGAACCCCACTAGCGCCAGCCATTCGGTCGGCTTCTGATGATGCTGATTAGAGCGTGCCGATCCCCATAGTTCGACCGGTACCCCGGGCCGACCCTTCCCGGGGACTGCGGTTCGGAATGAGGTCGGCGCGCGAGGCCGCCCTCGAATATCCAGGCGGAATTATCGGCCGCCACGCAGCGCTGCGGTAGTGCGCGCCCGCTGTTGGTTGCACGACTGGCGTGCGCAGTGTAGGTGCGCGTCAAGCAATCGTGGCTCGCTAATAGTGGCCGGCTGGCCACTTGGCCCTAGGGGAAAGGGGAGCTCTGCTGCGACTCTCCGTCCCAATCCACCTTACCGTAGGACGGGCGGCAACCCCGTCTCGCGCCTAATCGTGCATCTTGATTCTACCGTCTGTGGAACCGGCCAGCCAAGAGAAAACCCGCGCAGTGTCCCTATATCCGGGTAAGCGGCAGATGCCAAATCCCGCCGCTTGAGAAGAGAGTGCAATCACCGGCCTGGGAAGGTCCGACTTAGCTCCTAGGGCGTAGAGGCCGGTCCTCCCCTGATATGTAAGCGGATTTTTTAGAGCCCCCAGCGGGAACTCGAGCGGCCGCTACCCACCCTTCCATGCAATCTTGGAGTTCGGCGTTGCACGCACCAGCCTCGGCTAACAGCTCGTTGGTATGCCCGAGGGTATGCTTCGGTCCTTGCCGGAATGACGCGACTCACCGTGACATCGGGCCGGAGTCCTACTTATGGAGGACCTGGGACTATGGGCCGCAGATCGGCGTGGCCGGGACTCGAGCCCCAGGGACAAGCTGCTATGGTCTGCGAGTAAGGTGGCATCGCCCTAACCCTCAGGAGGAGGGTCCCAGTGTGACAACTGCCAACGGCCAGTCCAAGCCGAAGTGCTCCGGGCGCGCGTCGTTTAGCCGCCAAAATAGTCGGTCGGGCCCCACGCACTTCCGCCTACCGACTACCAGATCACGAAAATGCCGGCGTCGATTGCCCACTGGGAGCAGGCAGGTGCACTTTTTATGACATAACACGAGGACTGGTTGAGGCGCGGGCAGTTCGCTGGTCCACCTCAATGCCCGCCGTGCGCCCGTGCCGGTGGTCCATTCCTCACAACGGGCTCCAGCGCTGCCGTAGGCGCTCAACTGTCCGGGCCGTACCAACCTTCACGCCACGTGGACGCAGTGGGACACCCAACGTACTACATGCCCTTCTGAACGGCAAGAGGCGCGGGCCGCTGACCTCAGGGCTGCGCCGCCCCTGATGACGCCTAACCAACGAAGGTTATTGCTGGCATAAAGCACTACCCTCCGAGCCCACCCCCAGTAGGCCTGCCCCACTCACCACGTCTAAAAAGTGGTCACCCTTCTGGACGACTAACGAGCGGCCGCTGGGGACATCACGGGTCGGTCGCAGGCGCCAATAGCTCTTCGCGCGCATAGTGACGCTTGCTAAAAGAGTGGCTTAGTTGGTTCTCCTGGCTTAGAAAAAACCTGGACAGTCGCGTGGCTGGCAAAGAGCACCCAGTGGCTAAGCTGCTGCGAATATCCCTTTAAACGCTGTTGTAAGACCCGATCGAAATGCCGAGCGTGGACCCGTGTTGCGAGAGGCGCTCTCCCGGCGGCGCGTGCTCCCACAGGACGGCACAGCGTGAGGGTGGCCCCCTTCCTGGCGTACCACTTGGGGCCCGACGTGGTGGGTGGGCGGCGATAAGCACTGGGGCACGTGGTGCCGAGAGGGCGCTCTAGTCGAAAGCGACGACCCCACCCTTGGGAGTACAGGAAGCACTGATTTTGCGTATGATTAGCGCCGACATTTAATCTGCCCCGGACCGTTTTGTTCGATATCCGAGGCAGTTGAAACTACTCATCACCCCCATACCCTTCCATGTTCCCTAAGCGGTGTCTTGCCCCGTCGGACCACTGCCGGTGCAGGGGACCGGTAGCCGGTGACGGAGGAGCGTCACGGCCATACCGATCTTTCTGGCGGAGCTTCCCACATCCACGGCTCGTCGGTAACGAACGGCCGTTCTTTTTATGCTTGCGCCAATCTCTGTGCGCCTCGATACACCTATGCGGCGGCAGCTCCGCACGCGGGCCTGTCGAGAACGACGGATTACTCCTCCTCCACCTCACCCGACCATCCACGGCCCATCTAGGATTCATGGGTAACCCTTCGCGCAGAAGGCCCAGAGCAAAGGGAAGTGACGGCGTCTATGGCGACGCCACTAGGCGAAGCACTGTCCTGCTGCCCGTGCCTCACCCCTGATCGGCGGGCTTATAGTGTGGGCCGCCGTCAGGCCCGCGCGTCGGGACGCAAGGTCGGTCTCACATAAATCCTGGTTCCGCGGGCGCTTAGACGCGTATAAAGGACGTAGCGCAGTTAGTCAGCCCCTGCTCTCAAGGGATCGAATATAACGCAAGTTAGATACCTACTCCTTCGCCGAGCATGAGTCAGACCGGGGCCCTAGTGACGGTCAGGGTGGGGGGTGCAAGACGTGTCTTTATACAACGCGTGTCCTTCTTCCCCCGGCGGGCGGTCGGGGCCGATCCGAGCGTTACTTAGCACGGAACGTTGCCCGATCTGTACCCCCTACATCTCTGGTGAGTAGTTCCGCCCAGGACAGCAGCGCACTGCACATGGGCAGCGACGGCCCGGAGCAACGGGACGCACGCGCCAGCTGCGATCAGATTCCGGGCGGAATGCGTGGTGCGATTCGCCGCCCTGGAACCACGTGCCTTTGGCACCAACCCCACGACCCCGAGCTCAGCGCGACCAGCCCTGCCGGCGACCACCGGCCAGCCGCCTTCGCGATGAAGGCCGTTAGGTAGAACGCGAAGACTGATTTCCGTGGCACCCTGCTCTGGGCCAAGATGGCGAGGAACTCGATCGTCGAAAAAAAGTAGGGCGGGCCCGTAAGCGTGGACACACAACCACATGCCATACGCGTCGTGGCGGAGTGAAGGTCTACGGCTAGCAGTCCCAGACCCGTTCGCATCTGAACACCCTATAAGGAGTGCTCCGCTATTAGAGACCCCCCATGTGAATCTTTACTTCCACTCATGCAACGAAAGCCTCGCTAGCACGTTGGGCCAGGACGCCCCATCTCGTCACCAACAGTTGTATACATATATGTTTACTCAGTCCACGCACCGGCACAGGCGATCAGACTCAAGTGAACGAGAACGAGCGTCCAGGGATGTACAGACCCCTGAGGGCTGCGCCGTGCGGGGTTCTAGGGATTGAAGAATCCCGGCGCACCAACTCAATTGGGCCGACATGGCCGGTAACGAGCTCAACCTTGGCGGGCTCCGGAGCAGACACAGCACAGTCGGCAGAGGGGGGGGGGTGGTGGCAGCGCCGCCTATGGTCGCAACGGCTTATCCGGCGCGAGCGTGGAGCCAGGGTAGGACTACCTGTATACAGGCCAAGACGTGCGACCTGGAGTACGACTGTCAGTGTACGACATGTGAGGGCGCCCGCCTTCCACATCTGGCGCGTCCGCAAAGCGACACGCTTAAGCGGAGCCCGGAAGCGAAGGCAGTCGGACGCATGGCATGTCTGCGTCGAAAATTGAGGATTATAGGTGACACGCGCCGCATTCCGGCCCTCCCACCACGCTCCCGAG
```
