## Supplementary material for "Ecological Differentiation Among Globally Distributed Lineages of the Rice Blast Fungus *Pyricularia oryzae*": Figure 2 - source data 1

```
>CH0460_Int
GGATTCGAGCCTGCGGTAAACAGAATCACGAGCTAGGTCCGCCTGGCCGCACCCGGTGAA
GATAGGATCCCATTAGCGCCAGCCACTCGGTCGGCTTCCGAGGATGCTGATTAGAGCGTG
CCGATCCCCATAGTTCGACTGGTACCCCGGGCCGACCCTTCCTGGGGACTGCGGCTCGGG
ATGCGGTCGGCGCGCGAGGCCGCCCTCGGATATCCAGGCGGAATTATCGGCCGCCACGCA
GCGCTGCGGTAGTGCATGCCCACTACTGTCTGTCCGGTTGGCGTGTGCAGTGTAGGTGCG
CGTCGAACAATCGCGGCTCACTGCCAGTGGCTGGCCGGCCACGTGGCCCTAGGGGAAAGG
GGAGCTCTGCTGCGATTCTCTGTCTCAATCCACATTCCCTGAGGACGGGCTGTAATCCTG
TCTCGCGCCCAGTCGTGCATCCTGATTCTGCCGTTGGCGGAACTGGCAAAACAGAAGGGG
CCCCGCGCAGTGCCCCCATACCCGGGGAGTCGGCAGATGCCAAATCTAGCCTCTTAAACG
GAGAGTGCAATCACCGGCCTGGGCGTGTCCGGTCCCTCTCCCGGAGCGTAGAGGCCGGTC
CTCCCCCGATATGTAAGCGGATGTTTTAGAGCCCCCAGCGGGAACTCGAGCGGCCGCTAC
CCACCCTTCCATGCAATCTTTGCGTTCGACGTTGTACGCACCAGCCTCGGCTAACAGCCC
GTTGGTGTGCCCGAGGGTATGCCTCGGTCCTTGCCGGAATGACGCGACTCACCGTGACAT
CGGGCCGGAGCCCTACTTATGGAGGGCCTGTGCCTGCGGGCCGCAGATCGATGTGACCGG
GACTCGAGTCCCATAGATAAGCCGCTATGGCCTTCGAGCCAAGCGGCGCAGCCCTAACCC
TCAGGCGGAGGGTCCCCGTGTAGTAACTGCCAACGGCCAGCCCAAGCCGAAGTTCTCTGG
GCGCACGTTGTTTAGCCGCCAAAATAGTCGGTCGGGCACCACTTACTTCCGCCTACCGAC
TACCAGATCACGAAGATGCCGGCGTCGAGTGCCCACTGGGAGCAGACAAGTGCACTTTTT
ATGACATAACACGAGGACTGGTTGGGACGCGGGCAGCTTGCTGGTCCACCTCAGTGCTCG
CCGTGCGCCCGTGCCGGTGGTCCATTCTTCACAACGGGCTCCAGCGCTGCCGTAGGCGCT
CAGCTGTCCGGGCCATACCACCCTTCACGCCACGTGGACGCAGTTTGGTCCCCAGAGTAC
TACATGCCCTTCTGAACGGCAAGGGGCGCGGGCCGCCGACCTCAGGACTGCTTCGTCCCT
GATGCCTCTCAACCAACGGAGGTTATTGCTGTCAGACAGCGCCACCCTCCGAGCCCGCCT
TCAGGGGGCCTGCCCCACTCACCACGTCTAAAAGGTGGCCACCCCTCTGGACGACTAACG
AGCGGCCGCTGGGGACATCACGGGTCGGGCGCGGGCGCCAATGGCTCTTCGCGCGCATGG
TGACGCTTGCTAAAAGAGTGGCCTAACTGGTTCTCATGGCTGGGGAAAAGCCGGGACAGG
CGCGTGGCTGGCGAAGAGCGCCCAGCGGCTAAGCTGTTGCGAATATCCCTTTAAACGCTG
TTGTAAGACCCGATCGAAATGCCGGGCGTGGACCCGTGTTGCGCGAGGCGCTCTCCCGGC
GGCGCGTGCTCCCACAGGACGGCACAGCGTGAGGGTGGCCCCCTTCCTGGAGTACCACTT
GGGGCCCGACGTGGTGGGTGGGCGGCGATAGGCACTGGGGCACGTGGTGCCGGGAGGGCG
CTTTATTCTCAAACGACGGTCCCACCCCTGGGGGTACAGGAAGCCCTGCTTTTTCGTGTG
ACTAGCGCCGACCTTCAATCCGTCCCGGGTCGTTTGGTTCGACATCAGAGGCAGTTGAAA
CTACTCATCACCCCCATACCCTCCCATGTTCCCTAAATGGTGTCCTGCCTCGTCGTACCA
CTGCCGGTGCAGGGGACCGGTAGCCGGTGACGGAGGAGCGTTACGGCCATACCGATCTTT
CTAGCGGAGCTTCCTATGTCCATGGTTCGCCGGTAACGAACGGCCGTCCTTTTGATGCTT
GCGCCAATCTCTGTGCGCCTCGATACACCTATGCGGCGGCAGCTCCGCGCGCGGGCCTGT
CGAGAACGACGGATTACTCCTCCTCCACCTCACCCGACTATCTACGGCCCATCTAAGATT
CATGGGTAACCCTTCGCGCAGAAGGCCCAGAGCAAAGGGAAGTGACGGCGTCTATGGCGA
CGCCACTAGGCGAAGCAATGTCCTGCTGCCCGTGCCTCACCCTTGATCGGTGGGCTTATA
GTGTGGGCCGCCGTCAGGCCCGCGCGTCGGGACGCAAGGTCGGCCTCACATAAATCTTGG
TTCCGTGGGCGCTTAGGCGCGTATGAAGGGCGGAGCACAGTTAGTCAGCCCCTGCGCTCA
AGGGATCGAATATAACGCAAGTTAGATACCTACTCCTTCGCCGAGCATGAGTCAGACCGG
GGCCCTAGTGACGGTCAGGATGGGGGGTGCGGGACGTGTCTCTATGCGACGCGCGCCCTT
CTTCTCCCGGCGGGCGGTTGGAACCGATTCGGGCGTCACTTAGCCCGGACCGCCGCCCGA
TCTGTACCCCCTACGTCCTTGGTGAGTAGTTCCGCCCAGGACAGCAGCGCACTGCACATG
GGCAGCGACGGTCCGGAGCAACGTGCCGCACGCGTCAGCTGTGATCAGATTCCGGGCGGA
ATTCGCGGCATGGCTCGCTGTTCCGGCACTACGGGCCTTTGGTGCAAGCCCTCCGGCCCC
GAGCTTAGCGCGACCGGCTCTGCCGGCGACCACCGGCCAGCCACCTCCGCGACGAAGGCC
GTTAGGTAGCACGCGAAGGCTGATTTACGTGGCACCCTGCTCTGGGCCAAGATGGCGAGG
AACTCGATCGTCGGAAAAAAGTAGGGCAGGCCCGCAAGCGTGGACACGCAGCCACGTGCC
CGGAACGTCGTGGCGGAGTGAAGGCCTACGGCCAGCAGTTCCAGACCCGTTCGCATCCGA
ACACCCTATAGGGAGTGCTCCACCGTCGGAGACCCCCCATGTGAATCTTTACTCCCATTC
ATGCAACGCAAGTCTTGCTAGTACGCTGGGCCAAGGTGCCTCCTATCGTCACCAACAGTT
GTATACGCACACTTCCGCTCAGTCCACGTATCGACACAGGCGATCAGACTCAAGTGAACA
ATAACGAGCGTCCAGGGATGTACAGGTCCCCGAGGGCTGCGCATCGCGGATTTCTAGGGG
TTGAGGAATCCCGGCGCACCAACTCAACTGGGCCGACATGGCCGGTGACGAGCCCAACCT
TGGCGGGCTCCAGGGCAGACACAGCACAGTCAGCAGAGGGGAGGGGGCGGTGGCAGCGTC
GCCTATGGTCGCAACGGCTTGTCCGGCGCGAGCGTGGAGCCAGGGTAGGACCACCCGTAT
ACAGGCAAAGACGTGCGACCTGGAGTACGACTGTCGAGGTACGACATGTGAGGGCGCCCG
CCTTCCACATCTGGCGCGTCCGCAAAGCGACACGCTTAAGCGGAGCCCGGAAGCGAAGGT
AGTCGGACGCATGGCATGTCTGCGTCGGAAGTTGAGGATTACAGGTGACACGCGCCGCCT
TCCGGCCCTCCCACCACGCTCCCGGG
>BF0072_Int
GGGGCCGAGCCTGCGGCAAACAGAACCACGAGCGAGGGCCGCCTGGCCGCATCCGGTAAA
GACCGGATCCCATTAGCGCCAGCCACTCGGTCGGCTTCCGAGGATGCTGATTAGAGCGTG
CCGATCCCCGTAGTTCGACTGGTACCCCGGGCCGACCCTTCCTGGGGACTGCGGCTCGGG
ACGAGGTCGGCGCGCGGGGCCGCCCTTGAATATCCAGGCGGAATTAGCGGCCGCCACGCA
GCGCTGCGGTAGTGCGCGCCCGCTGTTGGCTGCCCGGTTGGCGTGCGCAGTGTAGGTGCG
CGCCAAGCAATCGCGGCTCGCTGCCAGTGGCTGGCCGGCCACTTGGCCCCCGAGGAAAGG
GGAGCCCTGCCGCGATTCTCTGTCTCGGCTCACCTTACCGGAGGACGGGCTGCAATCCTG
TCTCACGCTCAATCGTGCATCCGGGTTCTACCGTCGGCGGAACCGGCCAGCCAGAAGGAG
CCCCGCGCAGTGCCCCTATACCCGGGTAATCGGCAGATGCCAAATCCCGCCTCTTGAGAG
GAGAGTGCACCCACTGGCCTGGGCGGGTCCGGTCCCGCTCCTAGGGCGCGGAGGTCGGTC
CCCCCCCGATATGCAAGCGGATGTTTTAGCGCCCCCAGCGGGAACTCGAGCGGCAGCTAC
CCGCCCTTCCATGCAATCTTGGCGTTCGACAGTGTACGCACCAGCCTCAGCTAACAGCTC
GTTGGTATGCCCGAGGGTATGCTTCGGTCCTTGCCGGAATGACGCGACTCACCGTAGCAT
CGGGCCGGAGCCCTACTTATGGAGGACCTGGGCCTATGGGCCGCAGATCGGCGTGGCCGG
GACTCGAGCCCCATGGGCAATCCGCTATGGCCTGCGAGCAAAGTGGCATCGCCCTAACCC
TCAGACGGAGGGCCCCCGTGTAGTAATCGCCAGCTGCCAGTCCAAGCCGAAGCGCTCCGG
GCGCGCGTCGCTTAGCCGCCAAGATGGTCGGCCGAGCCTCACGTACTTCCTCCTAACGGC
TGCACGATCACGAAAATGCCGGCGGCGAGTGCCCCCTGGGAGCAAGCAGGTACACTTTCC
ATGACATAACGCGGGGCCTGGTTGGGACGCGGGCAGCTTGCTGGTCCACCTCAATGCTCG
CCGCGCGCCCGCGCCGGTGGTTCATTCCTCACAATGGGCTCCAGCGCTGCCGTAGGCGCT
CAACTGTCCGGGCCATACCAACCTTCACGCCACGTGGACGCAGTTTGGTCCCCAGCGTAC
TACATGCCCTTCTGAACGGCAAGAGGCGCGGGCCGCTGACCTCAGGGCTGCGCCGCCCCT
GATGCCGCCCAACCCCCGAAGGTTCTTGCTGGCAGAAAGCGCCACCCTCCGAGCCCGCTC
TTAGGGAGCCGGCCTCACTCCCTGCGTCTGAGAGGTGGTCACCCCTCGGGGCGACTAACG
AGCGGCCGCTGGGGACATCACGGGTCGGGCGCAGGCGCCGATGGCCCTTCGCGCACGTGG
TGGCGCTTGCTAAAAGGGTGGCCTAACTGGCTTTCATGGCTGGGGAAAAGCCGGGGCAGG
CGCGTGGCTGGCGAAGAGCACCCAGCGGCTAGGCTATTATGGATCTCCCTTTGAAAGCCT
TGGCAAGACCCGGTCGGGATGTCGGGCGTGGACCCGTGTTTTACGAGACGCTCCACCGGT
GGCGCGTGCTCCCACAGGACGGTACGGCGTGAGGGTAGCCCCCTTTCTGGAGTACCGCTC
GAGGCCCGACGTGGTGTGTGGGCGGCGACCGACACTGGGGCACGTGGTGCCGAGAGGGCG
CTCTAGTCGCACACGACGATCCCACCCCTGGGGGTACAGGAGGCCCTGCTTTTTCGTGTG
ACTAGCGCCGACCTTTAATCTGCCCCGGGTCGTTTTGTTCGACATCCGAGGCAGTGGAAA
CTATTACTCACTCCCATACCCTCCCATGTTCCTTAAGTGGTGTCCTGCCCCATCGTACCA
CTGCCGTCGCAGGGGGCCGGTAGCCGGTGACGGAGGAGCGTCACGGCCATACCGATCTTT
CTGGCGGAGCTTCCTACGTCCACGGCTCGCCGGTAACGAACGGCCGTCCTTTTGATGCTT
GCGCCAATCTCTGTGCGCCTCGATACACCTAGGCAGCGGCAGCTCCGCACGCGGGCCTGT
CGAGAACGACGGATTACTCCTCCTCCACCTCACCCGACTATCTACGGCCCATCGAAGATT
CATGGGTAACCCTTCGCGCAGAAGGCCAAGAGCAAAGGAAAGTGACGGCGTCGAGGGCAA
CGCCACTAGGCGAAGCACTGCCCTGCTGCCCGTGCCTCACCCTTGATCGGTGGGCTTATA
GTGTGGGCCGCCGTCAGGCCCGCGCGTCAGGACGCAAGGTCGGCCCCACATCAATCTTGG
TTCCGCAGGCGCTTAAATGCGCATAAAGGACGGAGCACAGTTAGTCGGCCCCCGCGCTTA
AGGGATCGCCTGTAACGCAAGTTGGATACCTACTCCCTCGCCGAGCACGAGTCGGACCGG
GGCCCTAGTGACGGTCAGGGTGGGGGGTGCAGGACGTGTCTCTATACAACGCGTGTCCTT
CTTCCCCCGGCGGGCGGTCGGGGCCGATCCGGGCGTCACTTAGCCCGGACCGCCGCCCGA
TCTGCACCCCCTACGTCTCTGGTGAGTAGTTCCGCCCAGGACAGCAGCGCACTGCACATG
GGCAGCGACGGTCCGGAGCAACGGGCCGCACGCGCCAGCTGCGATCAGATTCCGGGCGGA
ATGCGTGGTGCGGCTCGCCGCCCCGGCACCACGGGCCTTTGGCGCCAGCCCCACGGCCCC
GAGCTCAGCGCGACCAGCCCTGCCGGCGACTGCCGGCCAGCCGCCTCCGCGATGAAAATC
GTTAGATAGCACGCTAAGGCTGATTTCCGTGGCACCCTGCCCCGGGCCAAGATGGCGAGT
AACCTGACCATCGAAGAAAAGTGGGGCGGGCCCGCAAGCGGGGACGCACAACCACATGCC
CGGCGCGTCGTGGCGAAGTGGAGTTTTACGGCTATTAGTCCCAAACCTGTTTGAACCCGA
ACGCCCCATAGGGGGTGCTCCGCTATCGGAGATCCACCACGTGAATCTCTACTTTCATTC
ATGCAACTCAAGTCTCGCTAGCACGCTGGGCCAGGGCGCCCCCTCTCGCCATCAGCAGTT
GCACACGCATATGTCCGCTCAGTCCACGCATCGACACAGGCGATCAGACTCAAGTGGACA
GGAATGAGCGTCCGGGGGCGTACAGGTCCCCGAAGGCTTCGCCGTGCGGAGTTCCCGGGG
TTGAGGCCGCCCGACGCACCAACTCAATTGGGCCGACGTGGCCGGTAATGAACCCAACCT
TGACGGGCTCAGGGGCAGATGCAGCACAGTCGGCAGAGGGGAGGGAGTGGTGGCAGCGTC
GCCCATGAGTGCAATAGCTTGTCCGTTGCGAGCGTAGAGCCAGGGTAGGACCACCCGTAT
ACAGGCAAAGACGCGCGACCTGGAGTACGACTGTCAGGGCGCGACATGTGAGGGCGCCCG
CCTTCCACATCTGGCGCGTCTGCAAAGCGACACGCTTAAACGGAGCCCGGAAGCGAAGGT
AGTCGGACGCACAGCATGCCGGCGTCGAAAGTTGAGGGGTACAGGTGACGCGCGCCGCCT
TCCGGCCCCCCCACCACGTTCCCGGG
>CH1143_Yule
AGGGCTGAGCCTGCGGTAGACAGAACCACGAGCTAGGTCCGCCGGGCCGCATCCGGTAAA
GGTAGGATCCCATTAGCGCCAGCCACTCGGTCGGCTCCCGAGGATGCTGATTAGAGCGTG
CCGATCCCCGTAGTTCGACTGGTACCCCGGGCAGACCCTTCCTGGGGACTGCGGCTCGGG
ATGCGATCGGCGAACGGGGCCGCCCTTGAATATTTAGGCGGAATTAGCGGCCGCCACGCA
GCGCTGCGGTAGTGCGCGCCCGCTGTTGGTTGCACGACTGGCGTGCGCAGTGTAGGTGCG
CGCCAAGCAGTCGCGGCTCACTGCCAGCGGATGGCCGGCCACGTGGCCCCCGAGGAGAGG
TGAACCCCGCCACGATTCTCTGTCTTGGCTCACCTTCCCTGAGGACGGGCTGTAATCCCG
TCTCGCGCTTAATCGTGCATCCGGGTTCTGCCGTCTGTGGAACCGGTCAGACGAAAGGGG
CCCCGCGCAGTGTCCCTATATCCGGGTAAGCGGCAGATGCCAAATCCCGCCGCTTGAGAA
GAGAGTGCAATCACCGGCCTGGGCGTGTCCGACTTAGCCCCTAGGGCGCGGATGCCGGTC
CTACCCTGATATGTAAGCGGATTTTTTAGAGCCCCCAGCGGGAACTCGAGCGGCCGCTAC
CCACCCTTCCACGAAGTCTTGGAGTTCGACGTTGCACGCACAAGTTTCGGCTAATAGCTC
GTTGGTATGCTCGAAGATATGCTTCGGTACTTGCCGGGATGACGTGACTCACCGTAGCAT
CGAGTCGGAGCTCCACTGAGGGGGGACCTGGTCCTATGAGCCGCAGACTGGTGTGACCGG
GACTCGAGTCCCATGGACGAGCCGCTATGGTCTGCGAGTAAGGTGGCATCGCCCTAACCC
TCAGGAGGAGGGTCCCCGTGTAGTAACTGCCAACGGCCAGCCCAAGCCGAAGTTCTCTGG
GCGCACGTTGTTTAGCCGCCAAAATAGTCGGTCGAGTCCCACTTACTTCCGCCTACCGAC
TACCAGATCACGAAGATGCCGGCGTCGAGTGCCCACTGGGAGCAGACAAGTGCACTTTTT
ACGCCATAACACGAGGACTGGTTGAGGCGCGGGCAGTTCGCTGGTCCACCCCAATGCCCG
CCGTGCGCCCGTTCCGGTGGTCTATTCCTCACAACGGGCTCCAGCGCTGCCGTAGGCGCT
CAACTGTCCGGGCCGTACCAACCTTCACGCCACGTGGACGCAGTGGGACACCCAACGTAC
TACATGCCCTTCTGAACGGCAAGAGGCGCGGGCCGCTGACCTCAGGGCTGCGCCGTCCCT
GATGCCTCTCACACCCCGAGGGTCATTGCTGTCAGAAAGCGCCACCCTCCGAGCCCACCT
TTAGTAGGCTGGCCCCACCCACCACGTCTAAAAGGTGGCCACCCCTTGGGACGACCAACG
AGCGGCCGACGGGGGCATCGAGGATCGGGCGCAGGCACCAATGGCTCTTCGCGCGCGTGG
TGACGCTTGCTAAAAGAGTGGCTTAGTTGGTTCTCCTGGCTTAGAAAAAACCTGGACAGT
CGCGTGGCTGGCAAAGAGCACCCAGTGGCTAAGCTGCTGCGAATATCCCTTTAAACGCTG
TTGTAAGACCCGATCGAAATGCCGAGCGTGGACCCGTGTTGCGAGAGGCGCTCTCCCGGC
GGCGCGTGCTCCCACAGGACGGCACAGCGTGAGGGTGGCCCCCTTCCTGGCGTACCACTT
GGGGCCCGACGTGGTGGGTGGGCGGCGATAAGCACTGGGGCACGTGGTGCCGAGAGGGCG
CTCTAGTCGAAAGCGACGACCCCACCCTTGGGAGTACAGGAAGCACTGATTTTGCGTATG
ATTAGCGCCGACATTTAATCTGCCCCGGACCGTTTTGTTCGATATCCGAGGCAGTTGAAA
CTACTCATCACCCCCATACCCTCCCACGTTCCCTAAGCGGTGTCCTGCCCCACCGTACCA
CTGCCGGTGCAGGAGACCGGTAGCCGGTGACGGAGGAGCGTCACGGCCATACCGATCTTT
CTGGCGGAGCTTCCCACATCCACGGCTCGTCGGTAACGAACGGCCGTTCTTTTTATGCTT
GCGCCAATCTCTGTGCGCCTCGATACACCTATGCGGCGGCAGCTCCGCACGCGGGCCTGT
CGAGAACGACGGATTACTCCTCCTCCACCTCACCCGACCATCCACGGCCCATCTAGGATT
CATGGGTAACCCTTCGCGCAGAAGGCCCAGAGCAAAGGGAAGTGACGGCGTCTATGGCGA
CGCCACTAGGCGAAGCACTGTCCTGCTGCCCGTGCCTCACCCCTGATCGGCGGGCTTATA
GTGTGGGCCGCCGTCAGGCCCGCGCGTCGGGACGCAAGGTCGGTCTTACATAAATCCTAG
TTCCGCGGGCGCTTAGACGCGTATGAAGGACGTAGCGCAGTTAGTCAGCCCCTGCGCTCA
AGGGATCGAATATAACGCAAATTAGATACCTACTCCTTCGCCGAGCATGAGTCAGGCCGG
AGCCCTAGTGACGGTCAGGATGGGGGGTGCGGGACGTGTCTCTATGCGACGCGCGCCCTT
CTTCTCCCGGCGGGCGGTCGGGGCCGATCCGGGCGTCACTTAGCCCGGACCGCTGCCCGA
TCTGTACCCCCTACGTCCCTGGTGAGTAGTTCCGCCCAGGACAGCAGCGCACTGCACATG
GGCAGCGACGGCCCGGAGCAACGGGACGCACGCGCCAGCTGTGATCAGATTCCGGGCGGA
ATGCGTGGTGCGATTCGCCGCCCTGGAACCACGTGCCTTTGGCACCAACCCCACGACCCC
GAGCTCAGCACGACCGGCCCTGCCGGCGACTACCGGCCAGCCGCCTCCGCGACTAAGGCC
GTTAGGTAGAACGCGAAGGCTGATTTACGTGGCACCCTGCTCTGGGCCAAGATGGCGAGG
AACCTGATCGTCGAAAAAAAGTAGGGCAGGCCCGTAAGCGTGGACGCACAGTCACGTGCC
ATACGCGTCGTGGCGGAGTGAAGGCCTACGGCCAGCAGTCCCAGACCCGTTCGCATCCGA
ACACCCTATAGGGGGTGCTCCGCTATCGGAGATCCATCATGTGAATCTCTACTTCCATTC
ATGCAACTAAAGTCTCGCTAGCACGCTGGGCCAAGGCGCCCCCTCTCGCCATCAGTAGTT
GCACACATATATGTTTACTCAGTCCACGCACCGGCACAGGCGATCAGACTCAAGTGAACA
GGAACGAGCGCCCAGGGACAGCCAGACCCCTGAGGGCTGCGCATCGCGGGGTTCTAGAAA
TTGAAGAATCCCGACGCACCAACTCAACTGGGCCGACATGGCCGGTGATGAGCCCAACCT
TGGCGGGCTCCGGGGCAGACACAGCACAGTCGGCAGAGGGGGGGGAGTGGTGGCAGCGCC
GCCTATGGTCGCAACGGCTTGTCCATTGCGAGTGTGGAACCAGGGTAGGACTATACGTAT
ACAGGCCAAGACGTGCGACCTGGAGTACGACTGTCAGTGTACGACATGTGAGGGCGCCCG
CCTTCCACATCTGGCGCGTCCGCAAAGCGACACGCTTAAGCGGAGTCCGGAAGCGAAGGT
AGGCGGACGCATGGCATGTCGGCGTCGAAAATTGAGGATTACAGGTGACGCGCACCGTAT
TCCGGCCCTCCCACCACGCTCCCGAG
>CH1009_Yule
AGGGCTGAGCCTGCGGTAGACAGAATAACGAGTTAGGTCCGCCGGGCCGCATTCGGTGAA
GGTAGGACCCCATTAGCGCCGGACACCCGGTCGGCTTCCGAGGATGCTGATTAGATCGCG
CCGATCCCCGTAGTTCGACTGGTACCCCGGGCCGGCCCTTCCTGGGGACTGCAGCTCGGG
ATGAGGTCGGCGCGCGAGGCCGCCCTCGAATATCCAGGCGGAATTATCGGCCGCCACGCA
GCGCTGCGGTAGTGCGCGCCCGCTGTTGGTTGCACGACTGGCGTGCGCAGTGTAGGTGCG
CGTCAAGCAATCGTGGCTCGCTAATAGTGGCCGGCTGGCCACTTGGCCCTAGGGGAAAGG
GGAGCTCTGCTGCGACTCTCCGTCCCAATCCACCTTACCGTAGGACGGGCTGTAATCCCG
TCTCACGCCCAATCGTGCATCTTGATTCTACCGTCTGTGGAACCGGCCAGCCAAGAGAAA
ACCCGCGCAGTGTCCCTATATCCGGGTAAGCGGCAGATGCCAAATCCCGCCGCTTGAGAA
GAGAGTGCAATCACCGGCCTGGGAAGGTCCGATCCCGCTCCCGGGGCGTAGAGGCCGGTC
CTCCCCTGATATGTAAGCGGATTTTTTAGAGCCCCCAGCGGGAACTCGAGCGGCCGCTAC
CCACCCTTCCATGCAATCTTGGAGTTCGACGTTGCACGCACAAGTTTCGGCTAATAGCTC
GTTGGTATGCTCGAAGATATGCTTCGGTACTTGCCGGGATGACGTGACTCACCGTAGCAT
CGAGTCGGAGCTCCACTGAGGGGGGACCTGGTCCTATGAGCCGCAGACTGGTGTGACCGG
GACTCGAGTCCCATGGACGAGCCGCTATGGTCTGCGAGTAAGGTGGCATCGCCCTAACCC
TCAGGAGGAGGATCCCAGTGTGACAACTGCCAACGGCCAGTCCAAGCCGAAGTTCTCTGG
GCGCACGTTGTTTAGCCGCCAAAATAGTCGGTCGAGTCCCACTTACTTCCGCCTACCGAC
TACCAGATCACGAAGATGCCGGCGTCGAGTGCCCACTGGGAGCAGACAAGTGCACTTTTT
ACGACATAACACGAGGACTGGTTGAGGCGCGGGCAGTTCGCTGGTCCACCTCAATGCCCG
CCGTGCGCCCGTTCCGGTGGTCCATTCCTCACAACGGGCTCCAGCGCTGCCGTAGGCGCT
CAACTGTCCGGGCCGTACCAACCTTCACGCCACGTGGACGCAGTTTGGTCCCCAGAGTAC
TACATGCCCTTCTGAACGGCAAGAGGCGCGGGCCGCTGACCTCGGGGCTGCGCCGTCCCT
GATGACGCCTAAACCCCGAAGGTTATTGCTGTCAGAAAGCGCCACCCTCCGAGCCCGCCT
TTAGTGAGCTGGCCTCACCCACCACGTCTAAAAGGTGGCCACCCTTCTGAACGACTAACG
AGCGGCCGCCGGGGGCATCACGGGTCGGGCGCAGGCGCCAATGGCTCTTCGTGCACGCGG
TGACGCCGGCTCAAAGAGTAGCCTAACTGACTTTTATGGCTGGGGAAAAGCCGGGGCAGG
TGCGTGGCTGGCAAAGAGCATCCAGCGGCTAAGCTGTTACGAATCTCCCTTTGAACGCTG
TTGTAAGACCCGGTCGAAATGCCGAGCTTGGACCCGTGTTGCGCGAGGCGCTCTCCCGGC
GGCGCGTGCTCCCACAGGACGGCACAGCGTGAGGGTAGCCCTCTCTTTGAAGTACCGCTT
GGGGCCCGACGTGGTGGGTGGGCGGCGATAAGCACTGGGGCACGTGGTGCCGAGAGGGCG
CTCTAGTCGAAAGCGACGACCCCACCCCTGGGAGTACAGGAAGCACTGCTTTTGCGTATG
ACTAGCGCCGACATTTAATTTGCACCGGGTAGCTTTGCTCGACATCCGAGGCAGTTGAAA
CTACTACTCACCCCCATACCCTCCCACGTTCCCTAAGCGGTGTCCTGCCCCATCGTACCA
CTGCCGGTGCAGGGGACCGGTAGCCGGTGACGGAGGAGCGTCACGGCCATACCGATCTTT
CTGGCGGAGCTTCCCACATCCACGGCTCGTCGGTAACGAACGGCCGTTCTTTTTATGCTT
GCGCCAATCTCTGTGCGCCTCGATACACCTATGCGGCGGCAGCTCCGCACGCGGGCCTGT
CGAGAACGACGGATTACTCCTCCTCCACCTCACCCGACCATCCACGGCCCATCTAGGATT
CATGGGTAACCCTTCGCGCAGAAGGCCCAGAGCAAAGGGAAGTGACGGCGTCTATGGCGA
CGCCACTAGGCGAAGCACTGTCCTGCTGCCCGTGCCTCACCCCTGATCGGCGGGCTTATA
GTGTGGGCCGCCGTCAGGCCCGCGCGTCGGGACGCAAGGTCGGTCTCACATAAATCCTGG
TTCCGCGGGCGCTTAGACGCGTATAAAGGACGTAGCGCAGTTAGTCAGCCCCTGCGCTCA
AGGGATCGAATATAACGCAAATTAGATACCTACTCCTTCGCCGAGCATGAGTCAGGCCGG
GGCCCTAGTGACGGTCAGGGTGGGGGGTGCAAGACGTGTCTTTATACAACGCGTGTCCTT
CTTCCCCCGGCGGGCGGTCGGGGCCGATCCGAGCGTTACTTAGCCCGGACCGTTGCCCGA
TCTGTACCCCCTACGTCCCTGGTGAGTAGTTCCGCCCAGGACAGCAGCGCACTGCACATG
GGCAGCGACGGCCCGGAGCAACGGGCCGCACGCGCCAGCTGTGATCAGATTCCGGGCGGA
ATTCGCGGCATGGCTCGCCGTTCCGGCACTACGGGCCTTTGGTGCAAGCCCTCCGGCCCC
GAGCTTAACGCGACCGGCCCTGACGGCGACCACCGGCCAGCCGCCTCCGCGACTAAGGCC
GTTAGGTAGCACGCGAAGGCTGATTTACGTGACACCCTGCTCTGGGCCAAGATGGCGAGG
AACCTGACCGTCGAAAAAAAGTAGGGCGGGCCCGTAAGCGGGGACGCACAACCACATGCC
ATACGCGTCGTGGCGGAGTGAAGGTCTACGGCCAGCAGTCCCAGACCCGTTCGCATCCGA
ACACCCTATAGGGGGTGCTCCGCTATCGGAGATCCATCATGTGAATCTCTACTTCCATTC
ATGCAACTAAAGTCTCGCTAGCACGCTGGGCCAAGGCGCCCCCTCTCGCCATCAGTAGTT
GCACACATATATGTTTACTCAGTCCACGCACCGGCACAGGCGATCAGACTCAAGTGAACA
GGAACGAGCGCCCAGGGACAGCCAGACCCCTGAGGGCTGCGCATCGCGGAGTTCTAGAGA
TTGAAGCATCCCGGCGCACCGACTCAATCGGGCCGACGTAGCCGGGAACGGGCTCAACCT
TGGCGGGCTCAGGAGCAGACACAGCATAATCGGCAGAGGGGGGGGAGTGGTGGCAGCGCC
GCCTATGGTCGCAACGGCTTATCCGTTGCGAGCGCGGAACCAGGGTAGGACTATACGTAT
ACAGGCCAAGACGTGCGACCTGGAGTACGACTGTCAGTGTACGACATGTGAGGGCGCCCG
CCTTCCACATCTGGCGCGTCCACAAGGCGACGCGCTTAAACTGAGCCCGGAAGCGAAGGT
AGGCGGACGCATGGCATGTCTGCGTCGGAAGTTGAGGGTTACAGGTGACGCGCACCGTAT
TCCGGCTCTCCCACCACGCCCCCGAG
>CH1098_Yule
AGGGCTGAGCCTGCGGCAAACAGAATCACGAGCTAGGTCCGCCGGACCGCATCCGGTAAA
GGTAGAATCCCACTAGCGCCAGCCACTCGGTCGGCTCCCGAGGATGCTGATTAGAGCGTG
CCGATCCCCGTAGTTCGACTGGTACCCCGGGCCGACCCTTCCTGGGGACTGCGGCTCGGA
ATGAGGTCGGCGCGCGAGGCCGCCCTCGGATATCCAGGCGGAATTATCGGCTGCCACGCA
GCGCTGCGGTAGTGCATGCCCACTACTGTCTGTCCGGTTGGCGTGTGCAGTGTAGGTGCG
CGTCGAACAATCGCGGCTCACTGCCATTGGCTGGCCGGTCACGTGGCCCTAGGGGAAAGG
GGAGCTCTGCTGCGATTCTCTGTCTCAATCCATATTCCCGTAGGACGGGCTGTAATCCCG
TCTCACGCCCAATCGTGCATCTTGATTCTACCGTCTGTGGAACCGGTCAGCCAAGAGAAA
ACCCGCGCAGTGTCCCTATATCCGGGTAAGCGGCAGATGCCAAATCCCGCCGCTTGAGAA
GAGAGTGCAATCACCGGCCTGGGAAGGTCCGACTTAGCTCCTAGGGCGTAGAGGCCGGTC
CTCCCCTGATATGTAAGCGGATTTTTTAGAGCCCCCAGCGGGAGCTCGAGCGGCAGCGAC
CCGCCCTTCCATGCAATCTTGGAGTTCGACGTTGTACGCACAAGTTTCGGCTAATAGCTC
GTTGGTATGCTCGAAGATATGCTTCGGTACTTGCCGGGATGACGTGACTCACTGTAGCAT
CGAGTCGGAGCTCCACTGAGGGGGGACCTGGTCCTATGAGCCGTAGACTGGTGTGACCGG
GACTCGAGTCCCATGGACGAGCCGCTAGTGTCTGCGAGCAAGGTGGCATCGCCCTAACCC
TCAGGAGAAGAGTCCCAGTGTAGTAACTGCCAACGGCCAGTCCAAGCCGAAGTGCTCCGG
GCGCGCGTCGTTTAGCCGCCAAAATAGTCGGTCGGGCCCCACGCACTTCCGCCTACCGAC
TACCAGATCACGAAAATGCCGGCGTCGATTGCCCACTGGGAGCAGGCAGGTGCACTTTTT
ATGACATAACACGAGGACTGGTTGAGGCGCGGGCAGTTCGCTGGTCCACCTCAATGCCCG
CCGTGCGCCCGTGCCGGTGGTCCATTCTTCGCAACGGGCTCCAGCGCTGCCGTAGGCGCT
CAACTGTCCGGGCCGTACCAACCTTCACGCCACGTGGACGCAGTGGGACACCCAACGTAC
TACATGCCCTTCTGAACGGCAAGAGGCGCGGGCCGCTGACCTCAGGGCTGCGCCGTCCCT
GATGACGCCTAACCAACGAAGGTTATTGCTGGCCGAAATCACCACCCTCCGAGCCCGCCT
TTAGTGAGCTGGCCTCACCCACCACGTCTAAAAGGTGGCCACCCTTCTGAACGACTAACG
AGCGGCCGCCGGGGGCATCACGGGTCGGGCGCAGGCGCCAATGGCTCTTCGTGCACGCGG
TGACGCCGGCTCAAAGAGTAGCCTAACTGACTTTTATGGCTGGGGAAAAGCCGGGGCAGG
TGCGTGGCTGGCAAAGAGCATCCAGCGGCTAAGCTGTTACGAATCTCCCTTTGAACGCTG
TTGTAAGACCCGGTCGAAATGCCGAGCTTGGACCCGTGTTGCGCGAGGCGCTCTCCCGGC
GGCGCGTGCTCCCACAGGACGGCACAGCGTGAGGGTAGCCCTCTCTTTGAAGTACCGCTT
GGGGCCCGACGTGGTGGGTGGGCGGCGATAAGCACTGGGGCACGTGGTGCCGAGAGGGCG
CTCTAGTCGAAAGCGACGACCCCACCCCTGGGAGTACAGGAAGCACTGCTTTTGCGTATG
ACTAGCGCCGACATTTAATTTGCACCGGGTAGCTTTGCTCGACATCCGAGGCAGTTGAAA
CTACTACTCACCCCCATACCCTCCCATGTTCCCTAAGCGGTGTCCTGCCCCATCGTACCC
CTACCGGTGCGGGGGGCCGGTAGCCGGTGACGGAGGAGCGTTACGGCCATACCGATCTTT
CTAGCGGAGCTTCCTATGTCCATGGTTCGCCAGTAACGAACGGCCGTCCTTTTTATGCTT
GCGCCAACCTCTGTGCGCCTCGATACACCTATGCAGCGGCAGTTCCGCACGCGGGCCTGT
CGAGAACGACGGATTACTCCTCCTCCACCTCACCCGACCATCCACGGCCCATCTAGGATT
CATGGGTAACCCTTCGCGCAGAAGGCCCAGAGCAAAGGGAAGTGACGGCGTCTATGGCGA
CGCCACTAGGCGAAGCACTGTCCTGCTGCCCGTGCCTCACCCCTGATCGGTGGGCTTATA
GTGTGGGCCGCCGTCAGGCCCGCGCGTCGGGACGCAAGGTCGGTCTCACATCAATCTTAG
TTCCACGAGCGCTGAAACGCGTATGAAAGGCGTAGCGCAGTTAGTCAGCCCCTGCGCTCA
AGGGATCGAATATAACGCAAATTAGATACCTACTCCTTCGCCGAGCACGAGTCGAACCGG
GGCCCTAGTGACGGTCAGGGTGGGGGGTGCAAGACGTGTCTTTATACAACGCGTGTCCTT
CTTCCCCCGGCGGGCGGTTGGAACCGATCCGGGCGTCACTTAGCCCGGACCGTTGCCCGA
TCTGTACCCCCTACGTCCCTGGTGAGTAGTTCCGCCCAGGACAGCAGCGCACTGCACATG
GGCAGCGACGGCCCGGAGCAACGGGCCGCACGCGCCAGCTGTGATCAGATTCCGGGCGGA
ATGCGTGGTGCGATTCGCTGTTCCGGCACTACGGGCCTTTGGTGCAAGCCCTCCGGCCCC
GAGCTCAACGCGACCGGCCCTGACGGCGACCACCGGCCAGCCACCTCCGCGACGGAGGCC
GTTAGGTAGCACGCGAAGACTGATTTATGTGGCACCCTGCTCTGGGCCAAGATGGCGAGG
AACCTGACCGTCGAAAAAAAGTAGGGCGGGCCCGCAAGCGGGGACACGCAGCCACGTGCC
CGGAGCGTCGTGGCGGAGTGAAGGTCTACGGCCATTAGTCCCAAACCCGTTCGCATCTGA
ACACCCTATAAGGGGTGCTCCGCTATCAGAGATCCCCCATGTGAATCTTTACTCCCATTC
ATGCAACGCAAGTCTTGCTAGTACGCTGGGCCAAGGTGCCTCCTATCGTCACCAACAGTT
GTATACGCACACTTCCACTCAGTCCACGCACCGGCACAGGCGATCAGACTCAAGTGAACA
AGAACGAGCGCCCAGGGGTATACAGGCCCCTGAGGGCTGCACATCGCGGGGTTCTAGAAG
TTGAGGCATCCCGGCGCACCAACTCAATTGGGCCGACGTAGCCGGTAACGAGCTCAGCCT
TGGCGGGCTCCGGAGCAGACACAGCACAGTCGGCAGAGGGGGGGGGGCGGTGGCAGCGCC
GCCTATGGTCGCAACGGCTTATCCGGCGCGAGCGTGGAGCCAGGGTAGGACTACCTGTAT
ACAGGCCAAGACGTGCGACCTGGAGTACGACTGTCAGTGTACGACATGTGAGGGCGCCCG
CCTTCCACATCTGGCGCGTCCGCAAAGCGACACGCTTAAGCGGAGCCCGGAAGCGAAGGC
AGTCGGACGCATGGCATGTCTGCGTCGAAAATTGAGGATTACAGGTGACGCGCACCGTAT
TCCGGCTCTCCCACCACGCTCCCAGG
>IN0066_Int
GGAGTCGAGCCTGCGGCAAACAGAATCACGAGCTAGGTTCGCCGGGCCGTACCAGGTAAA
GGTAGGATCCCATTAGCGCCAGCCACTCGGTCGGCTCCCGAGGATGCTGATTAGAGCGTG
CCGATCCCCGTAGTTCGACTGGTACCCCGGGCAGACCCTTCCTGGGGACTGCGGCTCGGG
ATGCGATCGGCGAACGGGGCCGCCCTTGAATATTTAGGCGGAATTAGCGGCCGCCACGCA
GCGCTGCGGTAGTGCATGCCCACTACTGTCTGTCCGGTTGGCGTGTGCAGTGTAGGTACG
CGCAACGCAATCGCGGCTTGCCGCCAGTGGCTGGCCGGCCACGTGGCCCCCGAGGAAAGG
TGAACCCCGCCGCGATTCTCTGTCTCGGCTCACCTTCCCGGAGTACGGGCTGTAATCCTG
TCCCGCGCCCAGTCGTGCATCCGGGTTCTACCGCCGGCGGAACCGGTCAAACAGGAAGGG
CCCCGCGCAGTGCCCCCATACACGGGTAATCGGCGGATGCCAAATCCCGCCTTTTAAGAG
GAGAGTGCACCCACTGGCCTGGGCGGGTCCGACTTAGCTCCTAGGGCGTAGAGGCCGGTC
CTCCCCTGATATGTAAGCGGATGTTTTAGAGCCCCCAGCGGGAACTCGAGCGGCCGCTAC
CCACCCTTCCACGAAATCTTGGAATTCGATGGTGCACGCACCAGCCTCGGCTAACAGCTC
GTTGGTATGTCCGAGGGTATGCTTCGGTCCTTGCCGGAATGACGCGACTCACCGTAGCAT
CGGACCGGAGCCCTACTTATGGAGGACCTGGGCCTATGGGCCGCAGATCGGCGTGGCCGG
GACTCGAGTCCCATGGACAAGCCGCTATGGTCTGCGAGCAAAGTGGCATCGCCCTAACCC
TCAGGCGGGGAGCCCCAGTGTGACAATCGCCAGCGGCCAGTCCAAGCCGAAGTGCTCCGG
GCAAGCGTCGCTTAGCCGCCAAGATGGTCGGTCGGGCCCCACGCACTTCCGCCTACCGAC
TACCAGATCACGAAAATGCCGGCGTCGATTGCCCACTGGGAGCAGGCAGGTACACTTTCT
ATGACATAACACGAGGCCTGGTTGGGACGCGGGCAGCTTGCTGGTCCACCTCAGTGCTCG
CCGCGCGCCCGCGCCGGTGGTTTATTCTTCACAACGGGCTCCAGCGCTGCCGTAGGCGCT
CAACTGTCCGGGCCATACCAACCTTCACGCCACGTGGACGCAGTGGGACACCCAACGTAC
TACATGCCCTTCTGAACGGCAAGAGGCGCGGGCCGCTGACCTCAGGGCTGCGCCGTCCCT
GATGCCTCTCACACCCCGAAGGTTATTGCTGGCCGAAAGCGCCACCCTCCGAGCCCACCC
CTAGGGGGCTTGCCTCATTCCCTGCGTCTGAAAGGTGGCCACCCCTCGGGACGACTAGCG
AGCGTCCGCTGGAGACACCACGGGTCGGGCGCAGGCGCCAATGGCCCTTCGCGCGCGCAG
CGACGCTTGCTAAAAGGGTAGCCTAGCTGACTTTCATGTCTGGGGAAAAGCCGGGACAGG
CGCGTGGCTGGCGAAGAGCACCCAGTGGCTAGGCTATTATGGATCTCCCTTTGAACGCTG
TTGTAAGACCCGGTCGAAATGCCGGGCGTGGACCCGTGTTGTGCGAGGCGCTCCACCGGC
GGCGCGTGCTCCCACGGGAAGGTACGGCATGAGGGTAGTCCTCTTTCTGGAGTACCGCTT
GGGGCCCGACGTGGTGTGTGGGCGGCGACCGACACTGGGGCACGTGGTGCCGAGAGGGCG
CTCTAGTCGCAAACGACGATTCCACCCCTGGGAGTACAGGAAGCCCTGCTTTTTCGTATG
ACTAGCGCCGACATTTAATCTGCCCCGGGTCGTTTTGTTCGACATCCGAGGCAGTGGGAA
CTACTACTCACTCCCATACCCTCCCATGTTCCTTAAGTGGTGTCCTGCCCCATCGTACCA
CTGCCGGTGCAGGAGGCCGGTAGCCGGTGACGGAGGAGCGTCACGGCCATACCGATCTTT
ATGGCGGAGCTTCCCACGTCCACGGCTCGCCGGTAACGAACGGCCGTCCTTTTGATGCTT
GCGCCAATCTCTGCTCGCCTCGATAAACCTAGGCAGCTGCGGCTCCGCGCGCGGGCCTGT
CGAGAACAACGGATTACTCCTCCTCCACCTCACCCGACTATCTACGGCCCATCTAAGATT
CATGGGTAACCCTTCGCGCAGAAGGCCAAGAGCAAAGGAAAGTGACGGCGTCGAGGGCAA
CGCCACTAGGCGAAGCGCTGCCCTGCTGCCCGTGCCTCACCCTTGATCGGTGGGCTTATA
GTGTGGGCCGCCGTCAGGCCCGCGCGTCGGGACGCAAGGTCGGCCTCACATCAATCTTAG
TTCCACGGGCGCTTAAGTGCGTATGAGAGGCGTAGCACAACTAGTCGGCCCCCACGCTTA
AGGGATCGAATGTAACGCAAGTTAGATACCTACTCCTTCGCCGAGCACGAGTCGGACCGG
GGCTCCAGTGACGGTCAGGGTGGGGGGTGCAAGACGTGTCTTTATACAACGCGTGTCCTT
CTTCCCCCGGCGGGCGGTCGGGGCCGACCCGGGCGTCACTTAGCCCGGACCGCCGCCCGA
TCTGTACCCCCTACATCTCTGGTGAGTAGTTCCGCCCAGGACAGCAGCGCACTGCACATG
GGCAGCGACGGTCCGGAGCAACGGGCCGCACGCGCCAGCTGCGACCAGGTTCCGGGCGGA
ATGCGTGGTGCGGCTCGCCGCCCCGGCACCACGGGCCTTTGGCGCCAGCCCCACGACCCC
GAGCTTAGCGCGACCAGCCCTGCCGGCGACTGCCGGCCAGCCGCCTCCGCGATGAAAATC
GTTAGATAGCACGCGAAGACTGATTTACGTAGCACCCTGCTCTGGGCCAAGATGGCGAGG
AACTCGATCGTCGAAAAAAAGTAGGGCGGGTCCGTAAGCGGGGACGCACAGCCACGTGCC
CGGAGCGTCGTGGTAGAGTGAAGTCCTACGGTTATTAGTCCCAGACCTGTCTGCACCCGA
ACACCCTATAGGGAGTGCTCCGCTATCGGAGATCCATCATGTGGACCTCTAAGTTCATCC
ATGCAGCTCAAGTCTTGCTAGTACGCTGGGCCAATGTGCCTCCTATCGTCACCAACAGTT
GTATACGCACACTTCCGCTCAGTCCACGTATCGACGCAGACGATCAGACTCAAGTGAACA
AGAATGAGCGCCCAGGGGCGTCCAGGCCCCTGAGGGCTGCACATCGCGGAGTTCTAGGGG
TTGAAGCATCCCGACGCACCAACTCAATTGGGCCGACATGGCCGGTAACGAGCTCAACCT
TGGCGGGTTCAAGGGCAGGCACAGCACAGTCGGCAGAGGGGGGTGAGTGGTGGCAGCGTC
GCCTATGGGCGCAACGGCTTATCCGTTGCGAGCGTGGAGCCAGGGTAGGACCACCTGTAT
ACAGGCAAAGACGCGCGGCCTGGAGTACGACTGTCAGGGCGCGACATGTGAGGGCGCCCG
CCCTCCGCATCCGACGCGTCTGCAAGGCGACGCGCTTAAACTGAGCCCGGAAGCGAAGGT
AGTCGGACGCATGGCATGTCTGCGTCGGAAGTTGAGGGTTACAGGCGACACGCGCCGTAT
TCCGGCTCTCCCACCACGCTCCCGGG
>LA0010_Laos
GGGGCCGAGCCTGCGGCAGACAGAACCACGAGCTAGGTCCGCCGGGCCGCACTCGGTGAA
AATAGAATCCCATTAGCGCCGGACACCCGGTCGGCTTCCGAGGATGCTGATTAGATCGCG
CCGATCCCCGTAGTTCGACTGGTACCCCGGGCCGGCCCTTCCTGGGGACTGCAGCTCGGG
ATGCTATCGTCGAACGAGGCCGCCCTCGGATATCCAGGCGGAATTATCGGCCGCCACGCA
GCGCTGCGGTAGTGCATGCCCACTACTGTCTGTCCGGTTGGCGTGTGCAGTGTAGGTGCG
CGTCGAGCAATCGCGGCTCACTGCCAGTGGCTGGCCGGCCACGTGGCCCTAGGGGAAAGG
GGAGCTCTGCTGCGATTCTCTGTCTCAATCCACCTTCCCGTAGTACGGGCTGTAATCCTG
TCTCACACCCAATCGTGCATCTTGATTCTACCGTCTGTGGAACCGGCCAGACGAGAGAAA
ACCCGCGCAGTGTCCCTATATCCGGGTAAGCGGCAGATGCCAAATCCCGCCGCTTGAGAA
GAGAGTGCACCCACTGGCCTGGGCGGGTCCGATCCCGCTCCTAGGGCGCGAATATCAGCC
CCCCCACGGTACTCCAGCGGCCTTTTTAGCGCTCCCAGCGGGAGCTCGCGTGGCCGCTAC
CCACCCTTCTATGCAATCTCTGAATTCGATGTTGCACGCACCCGCCTCGGCTAACAGCTC
GCTAGCAGGCCCGAGGGTATGCCTCGGCCCTTACCGGAATGACGCGACTCGCCGTGACGT
CGGGCCGGAGCCCTACTTATGGAGGGCCTGTGCCTGCGGGCCGCAGATCGGTGTGACCGG
GACTCGAGTCCCATGGACAAGCCGCTATGGTCTGCGAGCAAAGTGGCATCGCCCTAACCC
TCAGGCGAAGGGTCCCCGTGTAGTAATCGCCAGCGGCCAGCCCAAGCCGAAGTTCTCTGG
GCGCACGTCGTTTAGCCGCCAAAATAGTCGGTCGGGCCCCACTTACTTCCGCCTACCGAC
TACCAGATCACGAAGATGCCGGCGTCGAGTGCCCACTGGGAGCAGACAAGTGCACTTTTT
ACGACATAACACGAGGACTGGTTGAGGCGCGGGCAGTTCGCTGGTCCACCTCAATGCCCG
CCGTGCGCCCGTTCCGGTGGTCCATTCCTCACAATGGGCTCCAGCGCTGCCGTAGGCGCT
CAACTGTCCGGGCCGTACCACCCTTCACGCCACGTGGACGCAGTGGGACACCCAACGTAC
TACATGCCCTTCTGAACGGCAAGAGGCGCGGGCCGCTGACCTCAGGGCTGCTTCGTCCTT
GATGACGCCTAACCAACGAAGGTTCTCGCCAGCATAAATCGCTACCCTCCGAGCCCGCCT
CTAGGGAGCTTGCCTCACCCACCACGTCTAAAAGGTGGCCACCCCTCTGGACGACTAACG
AGCGGCCGCTGGGGACACCACGGGTCGGGCGCAGGCGCCAATGGCCCTTCGCGCGCATGG
TGACGCTTGCTAAAAGGGTGGCCTAATTGGTTCTCCTGGCTTAGAAAAAACCTGGACAGT
CGCGTGGCTGGCAAAGAGCACCCAGTGGCTAAGCTGTTGCGAATATCCCTTTAAACGCTG
TTGTAAGACCCGATCGAAATGCCGGGCGTGGACCCGTGTTGCGCGAGGCGCTCTCCCGGC
GGCGCGTGCTCCCACAGGACGGCACAGCGTGAGGGTGGCCCCCTCCCTGGCGTACCACTT
GGGGCCCGACGTGGTGGGTGGGCGGCGATAGGCACTGGGGCACGTGGTGCCGAGAGGGCG
CTCTAGTCGAAAGCGACGACCCCACCCTTGGGAGTACAGGAAGCACTGATTTTGCGTATG
ACTAGCGCCGACATTTAATCTGCCCCGGGTCGTTTTGTTCGACATCCGAGGCAGTGGGAA
CTACTCATCACTCCCATACCCTTCCACGTTCCTTAAGTGGTGTCTTGCCCCACCGGACCA
CTGCCGGTGTAAGGGGCCGGTAGCCGGTGACGGAGGAGTGGCACGGCCATACCGATCTTT
ACGGCGGAGCTTCCCACATCCACGGCTCGTCGGTAACGAACGGCCGTTCTTTTTATGCTT
GCGCCAATCTCTGTGAGTCTCGATACACCCAGGCAGCGGCAGCTCCGCGCGCGGGCCTGT
CGATAACGACGGATTACTCCTCCTCCACCTCACCCGACCATCCACGGCCCATCTAGGATT
CATGGGTAACCCTTCGCGCAGAAGGCCCAGAGCAAAGGGAAGTGACGGCGTCTATGGCGA
CGCCACTAGGCGAAGCAATTTCCTGCTGCCCGTGCCTCACCCCTTATCGGCGGGCTTATA
GTGTGGGCCGCCGTCAGGCACGCGCGTCGGGACGCAAGATCGGTCTCACGTCAATCCCAG
TTCCACGGGCGTTGAGGCGCGCATAAAGGGCGGAGCACAGTTAGTCAGCTCCTGCGCTCA
AGGGATCGAATATAACGCAAATTAGATACCTACTCCTTCGCCGAGCATGAGTCAGACTGA
GGCCCTAGTGACGGTTAGGATGGGGGGTGCGGGACGTGTCTCTATGCGACGCGCGCCCTT
CTTCCCCCTGCGGGCGGTTGGAACCGATTCGAGCGTCACTTAGCCCGGACCGCCGCCCGA
TCTGTACCCCCTACGTCCTTGGTGAGTAGTTCCGCCCAGGACAGCAGCGCACTGCACATG
GGCAGCGACAGCCCGGAGCAACGGGACGCACGCGCCAGCTGCGATCAGATTCCGGGCGGA
ATGCGTGGTGCGGCTCGCTGTTCCGGCACTACGGGCCTTTGGCGCAAGCCCTACGACCCC
GAGCTTAACGCGACCAGCCCTGCCGGCGACTGCCGGCCAACCACCTCCGCGACTAAGGCC
GTTAGGTAGCACGCGAAGACTGATTCACGTGGCACCCTGCTCTGGGCCAAGATGGCGAGG
AACCTGATCGTCGAAAAAAAGTGGGGCAGGCCCGTCAATGTGGAAGCACAACCACGCGCC
CGGAACGTCGTGGTAAAGTAGGATCTTACGGCTAGCAGTCCCAAACCCGTTCGCATCTGA
ACACCCCATAAGGAGCGCTCCGCTATCGGAGATCCATCATGTGAATCTCTACTTCCACTC
ATGCAACGAAAGCCTCGCTAGCACGCTGGGCCAGGACGCCCCATCTCGTCACCAACAGTT
GCATACGCATACTTCCACTCAGTCCACGCACCGGCACAGGCGATCAGACTCAAGTGAACA
ATAACGAGCGTCCAGGGATGTACAGGTCCCCGAAGGCTGCACATCGCGGAGTTCTAGGGG
TTGAGGAATCCCGGCGAACCAACTCAATTGGGCCGACGTAGCCGGGAACGGGCTCAACTT
TGGCGGGTTCAGGGGCAGGCACAGCACAGTCGGCAGAGGGGGGGGGGTGGTGGCAGCGTC
GCCTATGGGCGCAACGGCTTGTCCGTTGCGAGCGCGGAACCGGGGTAGGACTATACGTAT
ATAGGCCCAGACGTGCGACCTGGAGTACGACTATCGAGGTACGCCATGTGAGGGCGCCCG
CCTTCCACATTTGGCGCGTCCGCAAGGCGACACGCTTAAGCGGAGTCCGGAAGCGAAGGC
AGTCGGACGCATGGCATGTCTGCGTCGGAAGTTGAGGATTACAGGTGACGCGCGCCGTAT
TCCGGCCCTCCCACCACGTTCCCGGG
>CH0539_Baoshan
GGATTCGAGCCTGCGGCAAACAGAACCACGAACGAGGTTCGCCTGGCCGCGTCCGTTAGA
AATAGGATCCCATTAGCGCCAGCCACTCGGTCGACCTCCGAGGGTGCTGATTAGAGCGTG
CCGATCCCCGTAGTTCGACTGGTACCCCGGGCCGGCCCTTCCTAGGGACTGCGGCCCGGG
ATGCGATCGGCGAGCGAGGCCGCCCTCGGATATCCAGGCGGAATTATCGGCCGCCACGCA
GCGCTGCGGTAGTGCATGCCCACTACTGTCTGTCCGGTTGGCGTGTGCAGTGTAGGTGCG
CGTCGAACAATCGCGGCTCACTGCCAGTGGCTGGCCGGCCACGTGGCCCTAGGGGAAAGG
GGAGCTCTGCTGCGATTCTCTGTCTCAATCCACATTCCCTGAGGACGGGCTGTAATCCTG
TCTCGCGCCTAATCGTGAACCCGGGTTCGGCCGTCGGCGGAACCGGCCAACAAAAAGGGG
CCCAGCGCAGTACCCCCATACACGGGTAATCGGCGGATGCCAAATCCCGCCTCTTAAACG
GAGAGTGCAATCACCGGCCTGAGCGGGTCCGATCCCTCTCCTAGGGCGTAGAGGCCGGTC
CTCCCCTGATATGCCGACGACCTTTTTAGAGCCCCCAGCGGGAACTCGAGCGGCAGCGAC
CCGCCCTTCCACGAAATTTTTGAATTCGACGGTGTGCGCACCAGCCCCAGTTAACAGATC
ATTGGTATGCCCGAGGGTATGCTTCGGTCCTTGCCGGAATGACGCGACTCACCGTAGCAT
CGGGTCGGAGCCCTACTTATGGAGGACCTGTGCCTGCGGGCCGCAGATCGGTGTGACCGG
GACTCGAGCCCAATGGGCAATCCGCTATGGCCTGCGAGCCAAGTGGCATCGCCCTAACCC
TCAGGCGGGGGGTCCCCGTGTGACAGTCACCCGCGGCCAGTCCAAGCCGAAGTGCTCCGG
GCAAGAGTCGCTTGACCGCCAAGATGGTCGGCCGAGCATCACGTACCTACTCATAACGGC
TGCACAGCCCCGAAAGTGCCTGTTGTGATCGCCCCCCGGGAGCAAGCAGGTACACTTTCC
ATGACATAACGCGGGGCCTGGTTGGGACGCGGGCAGCTTGCTGGTCCACCTCAGTGCTCG
CCGCGCGCTCGCGCCGGTGGTTCATTCTTCACAACGGGCTCCAGCGCTGCCGTAGGCGCT
CAACTGTCCGGGCCGTACCACCCTTCACGCCACGCGGACATAGTGGTACACCCAACGTAC
TACATGCCCTTCTGAACGGCAAGAGGCGCGGGCCGCTGACCTCAGGACTGCGCCGTCCCT
GATGATGCCTAACCAACGAAGGTTATTGCTGGCAGAAATCGCCACCCTCCGAGCCCACCC
CCAGTGGGCTGGCCCCACTCACCACGTCTAAAAGGTGGTTACCCCTCTGGACGACTAGCG
AGCGTCCGCTGGAGACACCACGGGTCGGGCGCAGGCGCCAATGGCTCTTCGCGCGCGTGG
TGGCGCTTGCTAGAAGAGTGGCCTAACTGACTCTCATGTCTGGGGAAAAGCCGGGGCAGG
TGCGTGGCTGGCAAAGAGCATCCAGCGGCTAAGCTGTTACGAATCCCCCTTTGGGATCCT
TGGCAGGACCCGGTTGGGAGGTCGAGCGTGGACCCGGGTTTTACGAGGCGCTCCACCGGC
GGCGCGTGCTCCCACGGGAAGGTACGGCATGAGGGCAGTCCTCTTTTTGAAATCCCGCTT
GGGGCCCGACGTGGTGTGTGGGCGGCGACCGACACTGGGGCACGTGGTGCCGGGAGGGCG
ATCTATTCGCAAACGACGGTCCCACCCCTGGGGGTACAGGGAGCACTGCTTTTGCGTGTG
ACTCGCGCCAACATTTAATCTGCCCCGGGTCGTTTTGTTCGACATCCGAGGCAGTTGAAA
CTATTACTCACTCCCATACCCTCCCATGTTCCCCAAGTGGGGTCCTGCCCCATCGTACCC
CTGCCGTCGCAGGAGGCCGGTAGCCGGTGACGGAGGAGCGTTACGGCCATACCGATCTTT
CTAGCGGAGCTTCCTATGTCCATGGTTCGCCGGTAACGAACGGCCGTCCTTTTGATGCTT
GCGCCAATCTCTGTGCGCCTCGATACACCTAGGCAGCGACAGCTCCGCGTGCGGGCCTGT
CGAGAATGACGGATTACTCCTCCTCCACCTCACCCGACTATCTACGGCCCATCTAAGATT
CATGGGTAACCCTTCGCGCAGAAGGCCAAGAGCAAAGGAAAGTGACGGCGTCGAGGGCAA
CGCCACTAGGCGAAGCGCTGCCCTGCTGCCCGTGCCTCACCCTTGATCGGTGGGCTTATA
GTGTGGGCCGCCGTCAGGCCCGCGCGTCAGGACGCAAGGTCGGCCTCACATCAATCTTAG
TTCCACAGGCGCTGAAACGCGTATAGAGGGTGGAGCACAGTTAATCAGCCCCCGCGCTTA
AGGGATCGCCTGTAACGCAAGTTAGATACCTACTCCTTCGCCGAGCACGAGTCGAACCGA
GGCCCTAGTGACGGTCAGGGCGGGGGGGGTAGGGTATGTCTCTATATAACGCGTGTTCTG
CTCCCCCCGGCGGGCGATCGGGGCCGATTCGGGCGTTACTTAGCACGGAACATTGCCCTA
TCTGTACCCCCTACGTCCTTGTTGAGTAGTTCCGCCCAGGACAGCAGCGCACTGCACATG
GGCAGCGACGGCCCGGAGCAACGGGACGCACGCGCCAGCTGCGATCAGATTCCGGGCGGA
ATGCGTGGTGCGGCTCGCTGTTCCGGCACTACGGGCCTTTGGCGCAAGCCCTACGACCCC
GAGCTTAGCGCGACCAGCCCCGCCGGCGACCACCGGCCAGCCGCCTCCGCGACTAAGGCC
GTTAGGTAGCACGCGAAGACTTATTCACGTAGCGCCCTGCTCTGGGCCAAGATGGCGAGG
AACCTGATCGTCGAAGAAAAGTAGGGCGGGTCCGTCAACGGGGACGCGCAGCCACGCGCC
CGGAACGTCGTGGCGGAGTGAAGGTCTACGGCCAGCAGTCCCAGACCTGTTCGCACCCGA
ACACCCTATAGGGAGTGTCCCACCGTCGGAGATCCATTGCACGAACCTCTAAGTTTATTC
ATACAACGAAAGCTTCGCTAGTACGCTGGGCCGAGGTGCCTCCTATCACCGTTAGTAGCT
GCACACATGTATGTTTACTCAGTCCACGCACCGGCACAAGCGATCAGACTCAAGTGAACA
ATAGTGGTCGCTCGGGGGTGTACAGGCCCTCGAGGGCTGCACATCGCGGAGTTCTCGAGA
TTGAAGAATCCCGGCGCACCAACTCACTTGGGTCGACGTAGCCGGTAACGAGCTCAACCT
GGGCGGGCTCCGGGGCAGGCACAGCGCAATCGGCAGAGGGGAGGGGGCGGTGGCAGCGTC
GCCTATGGTCGCAACGGCTTATCCGTTGCGAGCGTGGAGCCAGGGTAGGATCACCCGTAT
ACAGGCAAAGACGTGCGACCTGGAGTACGACTGTCGAGGTACGACATGTGAGGGCGCCCG
CCTTCCACATCTGGCGCGTCCGCAAAGCGACACGCTTAAACGGAGCCCGGAAGCGAAGGT
AGTCGGACGCATGGCATGTCTGCGTCGGAAGTTGAGGGTTACAGGTGACGCGCGCCGTAT
TCCGGCTCTCCCACCACGCTCCCGGG
>CH0998_Yule
AGGGCTGAGCCTGCGGTAGACAGAATAACGAGTTAGGTCCGCCGGGCCGCATTCGGTGAA
GGTAGGACCCCATTAGCGCCGGACACCCGGTCGGCTTCCGAGGATGCTGATTAGATCGCG
CCGATCCCCGTAGTTCGACTGGTACCCCGGGCCGGCCCTTCCTGGGGACTGCAGCTCGGG
ATGCGATCGTCGAACGAGGCCGCCCTCGAATATCCAGGCGGAATTATCGGTCGCCCCATA
GCGCTGCGGTAGTGCATGCCCACTACTGTCTGTCCGGTTGGCGTGTGCAGTGTAGGTGCG
CGTCGAGCAATCGCGGCTCACTGCCAGTGGCTGGCCGGCCACGTGGCCCTAGGGGAAAGG
GGAGCTCTGCTGCGATTCTCTGTCTCAATCCACCTTCCCGGAGGACGGGCTGTAACCCCG
TCTCGCGCCTAATCGTGCATCTTGATTCTACCGTCGGTGGAACCGGCCAGCCAAGAGAAA
ACCCGCGCAGTGTCCCTATATCCGGGTAAGCGGCAGATGCCAAATCCCGCCGCTTGAGAA
GAGAGTGCAATCACCGGCCTGGGAAGGTCCGATCCCGCTCCCGGGGCGTAGAGGCCGGTC
CTCCCCTGATATGTAAGCGGATTTTTTAGAGCCCCCAGCGGGAACTCGAGCGGCCGCTAC
CCACCCTTCCATGCAATCTTGGAGTTCGATGGTGTACGAACCAGCCTTGGCTAACAGCCC
GTTGGTGTGCCCGAGGGTATGCCTCGGTCCTTGCCGGAATGACGCGACTCACCGTGACAT
CGGGCCGGAGTCCTACTTATGGAGGACCTGGGACTATGGGCCGCAGATCGGCGTGGCCGG
GACTCGAGCCCCAGGGACAAGCTGCTATGGTCTGCGAGTAAGGTGGCATCGCCCTAACCC
TCAGGAGGAGGGTCCCAGTGTGACAACTGCCAACGGCCAGTCCAAGCCGAAGTGCTCCGG
GCGCGCGTCGTTTAGCCGCCAAAATAGTCGGTCGGGCCCCACGCACTTCCGCCTACCGAC
TACCAGATCACGAAAATGCCGGCGTCGATTGCCCACTGGGAGCAGGCAGGTGCACTTTTT
ATGACATAACACGAGGACTGGTTGAGGCGCGGGCAGTTCGCTGGTCCACCTCAATGCCCG
CCGTGCGCCCGTGCCGGTGGTCCATTCCTCACAACGGGCTCCAGCGCTGCCGTAGGCGCT
CAACTGTCCGGGCCGTACCAACCTTCACGCCACGTGGACGCAGTGGGACACCCAACGTAC
TACATGCCCTTCTGAACGGCAAGAGGCGCGGGCCGCTGACCTCAGGGCTGCGCCGCCCCT
GATGACGCCTAACCAACGAAGGTTATTGCTGGCATAAAGCGCCACCCTCCGAGCCCACCC
CCAGTAGGCCTGCCCCACTCACCACGTCTAAAAAGTGGTCACCCTTCTGGACGACTAACG
AGCGGCCGCTGGGGACATCACGGGTCGGTCGCAGGCGCCAATAGCTCTTCGCGCGCGTAG
TGACGCTTGCTAAAAGAGTAGCCTAACTGGTCCTCATGGCTGGGGAAAAGCCGGGACAGG
TACGTGGCTGGCGAAGAGCACCCAGTGGCTAGGCTATTATGGATCTCCCTTTGAACGCTG
TTGTAAGACCCGGTCGAAATGCCGGGCTTGGACCCGTGTTGCGCGAGGCGCTCTCCCGGC
GGCGCGTGCTCCCACAGGACGGCACAGCGTGAGGGTGGCCCCCTTTCTGGAGTACCGCTT
GGGGCCCGACGTGGTGTGTGGGCGGCGATAGGCACTGGGGCACGTGGTGCCGGGAGGGCG
ATCTATTCGCAAACGACGGTCCCACCCCTGGGGGTACAGGGAGCACTGCTTTTGCGTGTG
ACTAGCTCCGACCTTTAATCTGCCCCGGGTCGTTTTGTTCGACATCCGAGGCAGTTGAAA
CTACTACTCACCCCCATACCCTCCCACGTTCCCTAAATGAGGTCCTGCCCCGTCGGACCC
CTGCCGGTGCAGGGGACCGGTAGCCGGTGACGGAGGAGCGTCACGGCCATACCGATCTTT
CTGGCGGAGCTTCCCACATCCACGGCTCGTCGGTAACGAACGGCCGTTCTTTTTATGCTT
GCGCCAATCTCTGTGCGCCTCGATACACCTATGCGGCGGCAGCTCCGCGCGCGGGCCTGT
CGAGAACGACGGATTACTCCTCCTCCACCTCACCCGACTATCTACGGCCCATCGAAGGTG
CATGGGTAACCCTTCGCGCAGAAGGCCAAGAGCAAAGGAAAGTGACGGCGTCGATGGCGA
CGCCACTAGGCGAAGCAATGTCCTGCTGCCCGTGCCTCACCCTTGATCGGTGGGCTTATA
GTGTGGGCCGCCGTCAGGCCCGCGCGTCGGGACGCAAGGTCGGTCTTACATAAATCCCGG
TTCCACGAGCGCTGAAACGCGTATGAAAGGCGTAGCACAGTTAGTCAGCCCCTGCGCTCA
AGGGATCGAATATAACGCAAATTAGATACCTACTCCTTCGCCGAGCATGAGTCAGGCCGG
GGCCCTAGTGACGGTCAGGGTGGGGGGTGCAAGACGTGTCTTTATACAACGCGTGTCCTT
CTTCCCCCGGCGGGCGGTCGGGGCCGATCCGAGCGTTACTTAGCCCGGACCGTTGCCCGA
TCTGTACCCCCTACGTCCCTGGTGAGTAGTTCCGCCCAGGACAGCAGCGCACTGCACATG
GGCAGCGACGGCCCGGAGCAACGGGCCGCACGCGCCAGCTGTGATCAGATTCCGGGCGGA
ATTCGCGGCATGGCTCGCTGTTCCGGCACTACGGGCCTTTGGTGCAAGCCCTCCGGCCCC
GAGCTCAGCGCGACCAGCCCTGCCGGCGACCACCGGCCAGCCGCCTTCGCGATGAAGGCC
GTTAGGTAGAACGCGAAGACTGATTTCCGTGGCACCCTGCTCTGGGCCAAGATGGCGAGG
AACTCGATCGTCGAAAAAAAGTAGGGCGGGCCCGTAAGCGTGGACACACAACCACGTACC
ATACGCGTCGTGGCGGAGTGAAGGTCTACGGCCAGCAGTCCCAAACCTGTCTGCATCCGA
ACACCCTATAGGGAGTGCTCCGCTATCGGAGATCCCCCATGTGAATCTCTACTTCCATTC
ATGCAACGAAAGCCTCGCTAGCACGCTGGGCCAGGACGCCCCATCTCGTCACCAACAGTT
GCATACGCATACTTCCGCTCAGTCCACGCACCGGCACAGGCGATCAGACTCAAGTGAACA
ATAACGAGCGTCCAGGGATGTACAGACCCCTGAGGGCTGCGCCGTGCGGGGTTCTAGGGA
TTGAAGAATCCCGGCGCACCAACTCAATTGGGCCGACATGGCCGGTAACGAGCTCAACCT
TGGCGGGTTCAGGGGCAGGCATAGCGCAGTCGGCAGAGGGGGGGGGGCGGCGGTAACATC
GCCTATGGGCGCAACGGCTTATCCGTTGCGAGCGTGGAGCCAGGGTAGGATCACCCGTAT
ACAGGCAAAGACGTGCGACCTGGAGTACGACTATCGAGGTACGACATGTGAGGGCGCCCG
CCTTCCACATCTGGCGCGTCCGCAAAGCGACACGCTTAAACGGAGCCCGGAAGCGAAGGT
AGTCGGACGCATGGCATGTCTGCGTCGGAAGTTGAGGGTTACAGATGACGCGCGCCGTAT
TCCGGCCCCCCCACCACGTTCCCGGG
>CH0532_Baoshan
GGATTCGAGCCTGCGGTAAACAGAATCACGGGCGCGGTTCGCCTGGCCGCATCCGTTAGA
AATAGGATCCCATTAGCGCCAGCCACTCGGTCGGCTTCCGAGGATGCTGATTAGAGCGTG
CCGATCCCCGTAGTTCGACTGGTACCCCGGGCCGACCCTTCCTGGGGACTGCGGCTCGGG
ATGAGGTCGGCGCGCGAGGCCGCCCTTGAATATTTAGGCGGAATTAGCGGCCGCCATGCA
GCGCTGCGGTAGTGCATGCCCACTACTGGTTGCCCGGTTGGCGTGCGCAGTGTAGGTGCG
CGCCAAGCAGTCGCGGCTCACTGCCAGTGGCTGGCCGGCCACGTGGCCCCCGAGGAAAGG
TGAACCCCGCCGCGATTCTCTGTCTCGGCCCACCTTCCCGGAGGACGGGCTGCAATCCCG
TTTCGCGCCTAATCGTGAACCCGGGTTCTGCCGCTGGTGGAACCGGCAAGCCAAAAGGGG
CCCCGCGTAGTGCCCCCATACACGGGTAATCGGCGGATGCAAAATCCCGCCTCCTAAACG
GAGAGTGCAATCACTGTCCTGGGCGGGTCCGATCCCTCTCCCGGGGCGTAGAGGCCGGTC
CTACCCTGATGTGCCAACGGCCTTTTTAGAGCCCCCAGCGGGAACTCGAGCGGCAGCGAC
CCGCCCTTCCATGCAATCTTTGAATTCGACGTTGCACGAACCAGCCTCGGCTAACAGCTC
GTTGGTATGCCCGAGGGTATGCTTCGGTCCTTGCCGGAATGACGCGACTCACCGTAGCAT
CGGGTCGGAGCCCTACTTATGAAGGACCTGTGCTTGCGGGCCGCAGATCGGTGTGACCGG
GACTCGAGCCCCAGGGACAATCCGCTATGGTCTGCGAGCAAGGTGGCATCGCCCTACCCC
TCAGGCAAGGAGTCCCCGTGTGACAGTCACCCGCGGCCAGTCCAAGCCGAAGTGCTCCGG
GCAAGAGTCGCTTGACCGCCAAGATGGTCGGCCGAGCATCACGTACCTACTCATAACGGC
TGCACAGCCACGAAAGTGCCTGTTGTGATCGCCCCCCGGGAGCAAGCAGGTACACTTTCC
ATGACATAACGCGGGGCCTGGTTGGGACTCAGGTAGCTTGCTGGTCCACCTCGGTGCTCA
CCGCGCGCTCGCGCCGGTGGTTCATTCCTCACAATGGGCTCCAGCGCTGCCGTAGACGCT
CAACTGTCCGAGTCATACCAACCTTCACGCCACGTGGACGCAGTTTGGTCCCCAGAGTAC
TACATGCCCTTCTGAACGGCAAGAGGCGCGGGCCGCTGACCTCAGGGCTGCGCCGTCCCT
GATGATGCCTAACCAACGAAGGTTATTGCTGGCAGAAAGAGCCACCCTCCGATTCCGCCT
CTAGTAAGCCTGCCCCACCCACCACGTCTAAGAGGTGGTCACCCCTCTGGGCGACTAGCG
GGCGTCCGCTGGAGACACCAAGGATCGGGCGCAGGCACCAATGGCCCTTCGCGCACGTGG
TGACGCCGGCTCAAAGAGTGGCTTAGCTGGCTTTTATGGCTGGGGAAAAGCCGGGGCAGG
TGCGTGGCTGGCAAAGAGCATCCAGCGGCTAAGCTGTTACGAATCCCCCTTTGGGATCCT
TGGCAGGACCCGGTTGGGAGGTCGAGCGTGGACCCGGGTTTTACGAGGCGCTCCACCGGC
GGCGCGTGCTCCCACGGGAAGGTACGGCATGAGGGCAGTCCTCTTTTTGAAATCCCGCTT
GGGGCCCGACGTGGTGTGTGGACTGCGACCGACACTGGGGCACGTGGTGCCGGGAGGGCG
ATCTATTCGCAAACGACGGTCCCACCCCTGGGGGTACAGGGAGCACTGCTTTTGCGTGTG
ACTAGCTCCGACCTTTAATCTGCCCCGGGTCGTTTTGTTCGACATCCGAGGCAGTTGAAA
CTATTACTCACTCCCATACCCTCCCACGTTCCCTAAGTGGGGTCCTGCTCCACCGTACCC
CTGCCGGTGCAGGAGACCGGTAGCCGGTGACGGAGGAGCGTTACGGCCATACCGATCTTT
CTAGCGGAGCTTCCTATGTCCATGGTTCGCCGGTACCGAACGGCCGTCCTTTTGATGCTT
GCGCCAATCTCTGTGCGCCTCGATACACCTAGGCAGCGACAGCTCCGCACACGGGCCTGT
CGAGAATGACGGATTACTCCTCCTCCACCTCACCCGACTATCTACGGCCCATAGAAGGTG
CATGGGTAACCCTTCGCGCAGAAGGCCAAGAGCAAAGGAAAGTGACAGCGTCGAGGGTAA
TGCCACTAGGCGAAGCACTGTCCTGCTGCCCGTGCCTCACCCCTGATCGGCGGGCTTATA
GTGTGGGCCGCCGTCAGGCCCGCGCGTCGGGACGCAAGATCGGTCCCATATCAATCTTAG
TTCCGCGGACGCTTAAGCGCGTATGAAGGGCGTAGCACAGTTAGTCGGCTCCCGCGCTCA
AGGGATCGAATATAACGCAAGTTAGATACCTACTCCTTCGCCGAGCATGAGTCGAACCGG
GGATCCAGTGACGGTCAGGATGGGGGATGCAGGACGTGCCTCTATGCAGCACGTGCCCTT
CTTCCCCCGGTGGGCGGTCGGGGCCGATTCGGGCGTCACTCAGCCCAGACCGCCGCTCGA
TCTGTACCTACTACGTCTCTGGTGAGTAGTTCCGCCCAGGACAGCAGCGCACTGCACATG
GGCAGCGACGGTCCGGAGCAACGTGCCGCACGCGCCAACTGCGACCAGGTTCCGGGCGGA
ATGCGTGGTGCGGCTCGCCGCCCCGGCACTACGGGCCTTTGGCGCAAGCCCTACGACCCC
GAGCTTAGCGCGACCAGCCCCGCCGGCGAATGCCGGCCAACCGCCTCCGCGACGGAGATC
GTTAGATAGCACGCGCAGACTGATTTACGTGGCACCCTGCTCTGGGCTAAGATGGCGGGG
AACCTGACCGTCGAAGAAAAGTAGGGCGGGCCCGTCAACGGGGACGCGCAGCCACGCGCC
CGGAACGTCGTGGCGAAGTGAAGTCCTACGGCTGGCAGTCCCAGACCTGTCTGCACCCGA
ACACCCTATAGGGAGTGTTCCGCCATCGGAGATCCATTACATGAACCTCTAAGTTTATTC
ATGCAACGAAAGCTTCGCTAGTACGCTGGGCCGAGGTGCCTCCTATCACCGTTAGTAGCT
GCACACATGTATGTTTACTCAGTCCACGCACCGGCACAGGCGATCAGACTCAAGTGAACA
AGAATGGTTGTCCAGGGATGTACAGGCCCCCGAAGGCTGCGCATCGCGGAGTTCTAGGGG
TTGAGGCATCCCGGCGCACCAACTCAATTGGGCCGACGTGGCCGGTAACGAACCCAACCT
TGGCGGGCTCCGGAGCAGGCACCGCGTAATCGGCAGAGGGGAGGGGGTGGTGGCAGCGTC
GCCTATGGTCGCAACGGCTTGTCCGGCGCGAGCGTGGAGCCAGGGTAGGATCACCCGTAT
ACAGGCAAAGACGTGCGACCTGGAGTACGACTGTCGAGGTACGACATGTGAGGGCGCCCG
CCTTCCACATCTGGCGCGTCCGCAAAGCGACACGCTTAAGCGGAGCCCGGAAGCGAAGGT
AGTCGGACGCATGGCATGTCTGCGTCGGAAGTTGAGGGGCACAGGTGACGCGCGCCGTAT
TCCGGCTCTCCCACCACGTTCCCGGG
>CH1020_Int
AGGGCTGAGCCTGCGGTAAACAGAACCACGAGCTAGGTCCGCCTGGCCGCGTCCGGTGAA
GGTAGGATCCCATTAGCGCCAGCCACTCGGTCGGCTCCCGAGGATGCTGATTAGAGCGTG
CCGATCCCCGTAGTTCGACTGGTACCCCGGGCAGACCCTTCCTGGGGACTGCGGCTCGGG
ATGCGATCGGCGAACGGGGCCGCCCTTGAATATTTAGGCGGAATTAGCGGCCGCCACGCA
GCGCTGCGGTAGTGCATGCCCACTACTGTCTGTCCGGTTGGCGTGTGCAGTGTAGGTACG
CGCAACGCAATCGCGGCTTGCCGCCAGTGGCTGGCCGGCCACGTGGCCCCCGAGGAAAGG
TGAACCCCGCCGCGATTCTCTGTCTCGGCTCACCTTCCCTGAGGACGGACTGTAATCCTG
TCTCGCGCTTAGTCGTGCATCCGGGTTCGGCCGTTGGTGGAACCGGCAAGCCAAGAGAAA
ACCCGCGCAGTGTCCCTATATCCGGGTAAGCGGCAGATGCCAAATCCCGCCGCTTAAGAG
GAGAGTGCAATCACCGGCCTGGGCGGGTCCGACTTAGCTCCTAGGGCGTAGAGGCCGGTC
CTCCCCTGATATGTAAGCGGATGTTTTAGAGCCCCCAGCGGGAGCTCGCGTGGCCGCTAC
CCACCCTTCCATGCAATCTTTGAGTTCGGCGGTGTACGCACCAGCCTCGGCTAACAGCTC
GTTGGTATGCCCGAGGGTATGCTTCGGTCCTTGCCGGAATGACGCGACTCACCGTAGCAT
CGGGTCGGAGCCCTACTTATGGAGGACCTGTGCCTGCGGGCCGCAGATCGGTGTGACCGG
GACTCGAGTCCCATGGACAAGCCGCTATGGTCTGCGAGCAAAGTGGCATCGCCCTAACCC
TCAGGCAAAGGGTCCCAGTGTAGTAACTGCCAACGGCCAGTCCAAGCCGAAGTGCTCCGG
GCGCGCGTCGTTTAGCCGCCAAAATAGTCGGTCGGGCCCCACGCACTTCCGCCTACCGAC
TACCAGATCACGAAAATGCCGGCGTCGATTGCCCACTGGGAGCAGGCAGGTGCACTTTTT
ATGACATAACACGAGGACTGGTTGAGGCGCGGGCAGTTCGCTGGTCCACCTCAATGCCCG
CCGTGCGCCCGTGCCGGTGGTCCATTCCTCACAACGGGCTCCAGCGCTGCCGTAGGCGCT
CAACTGTCCGGGCCGTACCAACCTTCACGCCACGTGGACGCAGTGGGACACCCAACGTAC
TACATGCCCTTCTGAACGGCAAGAGGCGCGGGCCGCTGACCTCAGGGCTGCGCCGTCCCT
GATGACGCCTAACCAACGAAGGTTATTGCTGGCCGAAGTCACTACCCTCCGAGCCCGCCT
TTAGGAGGCTTGCCCCACTCACCACGTCTAAAAAGTGGCCACCCCTCTGGACGACTAACG
AGCGGCCGCTGGGGACATCACGGGTCGGGCGCAGGCGCCAATGGCTCTTCGCGCGCATGG
TGACGCTTGCTAAAAGAGTGGCCTAGCTGGTCCTCATGGCTGGGGAAAAGCCGGGGCAGG
TGCGTGGCTGGCAAAGAGCATCCAGCGGCTAAGCTGTTACGAATCCCCCTTTGGGATCCT
TGGCAGGACCCGGTTGGGAGGTCGAGCGTGGACCCGGGTTTTACGAGGCGCTCCACCGGC
GGCGCGTGCTCCCACAGGACGGCACAGCGTGAGGGTGGCCCCCTTTCTGGAGTACCGCTT
GGGGCCCGACGTGGTGTGTGGGCGGCGATAGGCACTGGGGCACGTGGTGCCGGGAGGGCG
ATCTATTCGCAAACGACGGTCCCACCCCTGGGGGTACAGGGAGCACTGCTTTTGCGTGTG
ACTAGCTCCGACCTTTAATCTGCCCCGGGTCGTTTTGTTCGACATCCGAGGCAGTTGAAA
CTACTACTCACCCCCATATCCTCCCATGTTCCCTAAATGGTGTCTTGCCCCACCGTACCA
CTACCGGTGCAGGGGACCGGTAGCCGGTGACGGAGGAGTGGCACGGCCATACCGATCTTT
ACGGCGGAGCTTCCCACGTCCACGACTCGCCGGTAACGAACGGCCGTCCCTTTGATGCTT
GCGCCAATCTCTGTGCGCCTCGATACACCTATGCGGCGGCAGCTCCACACACGGTCCTGT
CGAGAATGATGAATTATCCCTCCTCCACCTCACCCGACTATCTACGGCCCATCTAAGATT
CATGGGTAACCCTTCGCGCAGAAGGCCAAGAGCAAAGGAAAGTGACGGCGTCGAGGGTAA
TGCCACTAGGCGAAGCACTGTCCTGCTGCCCGTGCCTCACCCCTGATCGGCGGGCTTATA
GTGTGGGCCGCCGTCAGGCCCGCGCGTCGGGACGCAAGATCGGCCTCACATACATCTTAG
TTCCGCAGGCGCTTAGGTGCGTATGAGGGGCGGAGCACAGTTAGTCGGCCCCTGCGCTCA
AGGGATCGAATATAACGCAAATTAGATACCTACTCCTTCGCCGAGCATGAGTCAGGCCGG
GGCTCCAGTGACGGTCAGGATGGGGGATGCAGGACGTGTCTCTATGCAACGCGTGTCCTT
CTTCCCCCGGCGGGCGGTCGGGGCCGATCCGGGCGTCACTTAGCACGGAACGTTGCCCGA
TCTGCACCCCCTAAGTCCCTGGTGAGTAGTTCCGCCCAGGACAGCAGCGCACTGCACATG
GGCAGCGACGGTCCGGAGCAACGGGACGCACGCGCCAGCTGCGATCAGATTCCGGGCGGA
ATGCGTGGTGCGATTCGCCGCCCTGGAACCACGTGCCTTCGGCACCAACCCCACGACCCC
GAGCTCGGCGCGACCAGCCCTGCAGGCGACTGCCGGCCAACCGCCTTCGCGATGAAGGCC
GTTAGGTAGCACGCGAAGACTGATTTCCGTGGCGCCCCGTCCCAGGCCGAGGCGACGAGT
AGACTGATCGTCGAAAAAAAGTAGGGCGGGCCCGTAAGCGTGGACGCACAGCCACATACC
ATACGCGTCGTGGCGGAGTGAAGGTCTACGGCCAGCAGTTCCCAACCTGTCTGCACCTGA
ACACCCTATGGGGAGTACTCCACCGTTAGAGATCCACCATGTGAATCTCTACTTCCATTC
ATGCAACGAAAGTCTTGCTAGTACGCTGGGCCAAGGTGCCTCCTATCGTCACCAACAGTT
GTATACGCACACTTCCGCTCAGTCCACGTATCGACACAGGCGATCAGACTCAAGTGAACA
AGAACGAGCGTCCAGGGGTATACAGGCCCCTGAAGGCTGCGCATCGCGGAGTCCCCGAAA
TTGAAGAATCCCGGCGCACCAACTCAATCGGGCCGACGTAGCCGGTAATGAGCCCAACCT
TGGCGGGCTCAGGGGCAGGCACAGCGTAATCGGCAGAGGGGGGGGGGCGGTGGCAGCGTC
GCCTATGGGCACAACGGCTTGTCCATTGCGAGTGTGGAGCCAGGGTAGGACCACCTGTAT
ACAGGCAAAGACGCGCGACCTGGAGTACGACTATCGAGGTACGACATGTGATGGCGCCCG
CCTTCCACATCTGGCGCGTCCACAGAGCGACGCGCTTAAACTGAGCCCGGAAGCGAAGGT
AGGCGGACGCATGGCATGTCGGCGTCGGAAGTTGAGTATTACAGGTGACGCGCGCCGCAT
TCTGGCTCTCCCACCACGCTCCCGGG
>CH1097_Yule
AGGGCTGAGCCTGCGGTAGACAGAATAACGAGTTAGGTCCGCCTGGCCGCATCCGGTGAA
GGTAGGATCCCATTAGCGCCAGCCACTCGGTCGGCTCCCGAGGATGCTGATTAGAGCGTG
CCGATCCCCGTAGTTCGACTGGTACCCCGGGCAGACCCTTCCTGGGGACTGCGGCTCGGG
ATGCGATCGGCGAACGGGGCCGCCCTTGAATATTTAGGCGGAATTAGCGGCCGCCACGCA
GCGCTGCGGTAGTGCGCGCCCGCTGTTGGTTGCACGACTGGCGTGCGCAGTGTAGGTGCG
CGCCAAGCAGTCGCGGCTCACTGCCAGCGGATGGCCGGCCACGTGGCCCCCGAGGAGAGG
TGAACCCCGCCACGATTCTCTGTCTTGGCTCACCTTCCCGGAGGACGGGCTGCAACCCCG
TCTCACACCCAATCGTGCATCTTGATTCTACCGTCTGTGGAACCGGCAAGCCAAGAGGGG
CCCCGCGTAGTGCCCCCATACACGGGTAATCGGCGGATGCAAAATCCCGCCTCCTAAACG
GAGAGTGCAATCACCGGCCTGGGCGTGTCCGACTTAGCTCCTAGGGCGTAGAGGCCGGTC
CTCCCCTGATATGTAAGCGGATTTTTTAGAGCCCCCAGCGGGAACTCGAGCGGCCGCTAC
CCACCCTTCCATGCAGTCTTGGAGTTCGATGGTGCACGCACCAGCCTTGGCTAACAGCCC
GTTGGTGTGCCCGAGGGTATGCCTCGGTCCTTGCCGGAATGACGCGACTCACCGTGACAT
CGGGCCGGAGTCCTACTTATGGAGGACCTGGGACTATGGGCCGCAGATCGGCGTGGCCGG
GACTCGAGCCCCAGGGACAAGCTGCTATGGTCTGCGAGTAAGGTGGCATCGCCCTAACCC
TCAGGAGGAGAGTCCCCGTGTGACAGTCACCAGCGGCCAGTCCAAGCCGAAGTGCTCCGG
GCAAGAGTCGCTTAGCCGCCAAGACGGTCGGCCAAGCATCACGTACCTACTCATAACGGC
TGCACAGCCACGAAAGTGCCTGTTGTGATCGCCCCCCGGGAGCAAGCAGGTACACTTTCC
ATGACGTAACGCGGGGCCTGGTTGGGACTCAAGCAGCTTGCTGGTCCACCTCGGTGCTCA
CCGCGCGCTCGCGCCGGTGGTTCATTCTTCACAACGGGCTCCAGCGCTGCCGTAGGCGCT
CAACTGTCCGGGCCGTACCAACCTTCACGCCACGTGGACGCAGTGGGACACCCAACGTAC
TACATGCCCTTCTGAACGGCAAGAGGCGCGGGCCGCTGACCTCAGGGCTGCTTCGCCCCT
GATGACGCCTAACCAACGAAGGTTATTGCTGGCCGAAAGCGCCACCCTCCGAGCCCGCCT
TCAGGAGACCGGCCCCACTCACCACGTCTGAGAGGTGGCCACCCTTCTGAACGACTAACG
AGCGGCCGCTGGGGGCATCACGGGTCGGGCGCAGGCGCCAATGGCTCTTCGCGCGCGTGG
TGACGCTTGCTAAAAGAGCGGCCTAGCTGGTTCTCCTGGCTTAGAAAAAGCCTGGACAGT
CGCGTGGCTGGCAAAGAGCACCCAGTGGCTAAGCTGTTGCGAATATCCCTTTAAACGCTG
TTGTAAGACCCGATCGAAATGCCGAGCGTGGACCCGTGTTGCGCGAGGCGCTCTCCCGGC
GGCGCGTGCTCCCACAGGACGGCACAGCGTGAGGGTGGCCCCCTTCCTGGCGTACCACTT
GGGGCCCGACGTGGTGGGTGGGCGGCGATAGGCACTGGGGCACGTGGTGCCGAGAGGGCG
CTCTAGTCGAAAGCGACGACCCCACCCTTGGGAGTACAGGAAGCACTGATTTTGCGTATG
ATTAGCGCCGACATTTAATCTGCCCCGGATCGTTTTGTTCGATATCCGAGGCAGTTGAAA
CTACTCATCACCCCCATACCCTCCCACGTTCCCTAAGCGGTGTCCTGCCCCACCGGACCC
CTGCCGGTGCAGGGGACCGGTAGCCGGTGACGGAGGAGCGTCACGGCCATACCGATCTTT
CTGGCGGAGCTTCCCACATCCACGGCTCGTCGGTAACGAACGGCCGTTCTTTTTATGCTT
GCGCCAATCTCTGTGCGCCTCGATACACCTATGCGGCGGCAGCTCCGCGCGCGGGCCTGT
CGAGAACGACGGATTACTCCTCCTCCACCTCACCCGACTATCTACGGCCCATCGAAGGTG
CATGGGTAACCCTTCGCGCAGAAGGCCAAGAGCAAAGGAAAGTGACGGCGTCGATGGCGA
CGCCACTAGGCGAAGCAATGTCCTGCTGCCCGTGCCTCACCCTTGATCGGTGGGCTTATA
GTGTGGGCCGCCGTCAGGCCCGCGCGTCGGGACGCAAGGTCGGTCTTACATAAATCCCGG
TTCCACGAGCGCTGAAACGCGTATGAAAGGCGTAGCGCAGTTAGTCAGCCCCTGCGCTCA
AGGGATCGAATATAACGCAAATTAGATACCTACTCCTTCGCCGAGCATGAGTCAGGCCGG
GGCCCTAGTGACGGTCAGGGTGGGGGGTGCAAGACGTGTCTTTATACAACGCGTGTCCTT
CTTCCCCCGGCGGGCGGTCGGGGCCGATCCGAGCGTTACTTAGCCCGGACCGTTGCCCGA
TCTGTACCCCCTACGTCCCTGGTGAGTAGTTCCGCCCAGGACAGCAGCGCACTGCACATG
GGCAGCGACGGCCCGGAGCAACGGGCCGCACGCGCCAGCTGTGATCAGATTCCGGGCGGA
ATTCGCGGCATGGCTCGCTGTTCCGGCACTACGGGCCTTTGGTGCAAGCCCTCCGGCCCC
GAGCTTAACGCGACCGGCCCTGACGGCGACCACCGGCCAGCCGCCTCCGCGACTAAGGCC
GTTAGGTAGCACGCGAAGGCTGATTTACGTGGCGCCCCGTCCCAGGCCGAGGCGACGAGT
AGACTGATCGTCGAAAAAAAGTAGGGCGGGCCCGTAAGCGTGGACGCACAGCCACATACC
ATACGCGTCGTGGCGGAGTGAAGGTCTACGGCCAGCAGTTCCAGACCTGTCTGCACCTGA
ACACCCTATGGGGAGTGCTCCGCTGTCGGAGATCCCCCATGTGAATCTTTACTCCCATTC
ATGCAACGCAAGTCTTGCTAGTACGCTGGGCCAAGGTGCCTCCTATCGTCACCAACAGTT
GTATACGCACACTTCCACTCAGTCCACGCACCGGCACAGGCGATCAGACTCAAGTGAACA
AGAACGAGCGCCCAGGGGTATACAGACCCCCGAGGGCTGCACATCGCGGAGTTCTAGGGG
TTGAGGCATCCCGGCGCACCAACTCAATTGGGCCGACGTAGCCGGTAACGAGCTCAGCCT
TGGCGGGCTCCGGGGCAGACACAGCACAGTCGGCAGAGGGGGGGGGGTGGTGGCAGCGTC
GCCTATGGGCGCAACGGCTTGTCCATTGCGAGTGTGGAACCAGGGTAGGACTATACGTAT
ACAGGCCAAGACGTGCGACCTGGAGTACGACTGTCAGTGTACGACATGTGAGGGCGCCCG
CCTTCCACATCTGGCGCGTCCACAAGGCGACGCGCTTAAGCGGGGCTCGGAAGCGAAGGC
AGTCGGACGCATGGCATGTCTGCGTCGGAGGTTGAGGATTACAGGTGACGCGCACCGTAT
TCCGGCTCTCCCACCACGTCCCCGGG
>CH1064_Yule
AGGGCTGAGCCTGCGGTAGACAGAATAACGAGTTAGGTCCGCCGGACCGCATCCGGTAAA
GGTAGAACCCCACTAGCGCCAGCCATTCGGTCGGCTTCTGATGATGCTGATTAAAGCGTG
CCGATCCCCACAGTTCGAACGATGCCCCGGGCCGACCCTTCCCGGAGACTGAGGTTCGGA
ATGAGGTCGGCGCGCGAGGCCGCCCTCGGATATCCAGGCGGAATTATCGGCTGCCACGCA
GCGCTGCGGTAGTGCATGCCCACTACTGTCTGTCCGGTTGGCGTGTGCAGTGTAGGTGCG
CGTCGAACAATCGCGGCTCACTGCCATTGGCTGGCCGGTCACGTGGCCCTAGGGGAAAGG
GGAGCTCTGCTGCGATTCTCTGTCTCAATCCATATTCCCGTAGGACGGGCTGTAATCTCG
CCTCACACCCAATCGTGCATCTTGATTCTACCGTCTGTGGAACCGGTAAACAAAGAGAAA
ACCCGCGCAGTGTCCCTATATCCGGGTAAGCGGCAGATGCCAAATCCCGCCGCTTGAGAA
GAGAGTGCAATCACCGGCCTGGGCAGGTCCGACTTAGCTCCTAGGGCGTAGAGGCCGGTC
CTCCCCTGATATGTAAGCGGATTTTTTAGAGCCCCCAGCGGGAACTCGAGCGGCCGCTAC
CCACCCTTCCATGCAGTCTTGGAATTCGACGGTGTACGCACCAGCCTCGGCTAACAGCTC
GTTGGTATGCCCGAGGGTATGCTTCGGTCCTTGCCGGAATGACGCGACTCACCGTAGCAT
CGGACCGGAGCCCTACTTATGGAGGACCTGGGCCTATGGGCCGCAGATCGGCGTGGCCGG
GACTCGAGCCCAATGGGCAATCCGCTATGGCCTGCGAGCCAAGTGGCATCGCCCTAACCC
TCAGGAGAAGGGTCCCCGTGTAGTAACTGCCAACTGCCAGTCCAAGCCGAAGTGCTCCGG
GCGCGCGTCGTTTAGCCGCCAAAATAGTCGGTCGGGCCCCACGCACTTCCGCCTACCGAC
TACCAGATCACGAAAATGCCGGCGTCGATTGCCCACTGGGAGCAGGCAGGTGCACTTTTT
ACGACATAACACGAGGACTGGTTGAGGCGCGGGCAGTTCGCTGGTCCACCTCAATGCCCG
CCGTGCGCCCGTTCCGGTGGTCCATTCCTCACAACGGGCTCCAGCGCTGCCGTAGGCGCT
CAACTGTCCGGGCCGTACCAACCTTCAAGCCACGTGGACGCAGTTTGGTCCCCAGAGTAC
TACATGCCCTTCTGAACGGCAAGAGGCGCGGGCCGCTGACCTCAGGGCTGCGTCGTCCCT
GATGCCTCTCACACCCCGAAGGTTATTGCTGTCAGAAAGCGCTACCCTCCGAGCCCGCCT
TCAGTAGGCTGGCCTCACTCACCACGTCTAAAAGGTGGCCACCCTTCTGAACGACTAACG
AGCGGCCGCTGGGGACATCACGGGTCGGGCGCAGGCGCCAATGGCTCTTCGCGCGCATGG
TGACGCTTGCTAAAAGAGCGGCCTAGCTGGTTCTCCTGGCTTAGAAAAAGCCTGGACAGT
CGCGTGGCTGGCAAAGAGCACCCAGTGGCTAAGCTGTTGCGAATATCCCTTTAAACGCTG
TTGTAAGACCCGATCGAAATGCCGAGCGTGGACCCGTGTTGCGCGAGGCGCTCTCCCGGC
GGCGCGTGCTCCCACAGGACGGCACAGCGTGAGGGTGGCCCCCTTCCTGGCGTACCACTT
GGGGCCCGACGTGGTGGGTGGGCGGCGATAGGCACTGGGGCACGTGGTGCCGAGAGGGCG
CTCTAGTCGAAAGCGACGACCCCACCCTTGGGAGTACAGGAAGCACTGATTTTGCGTATG
ATTAGCGCCGACATTTAATCTGCCCCGGATCGTTTTGTTCGATATCCGAGGCAGTTGAAA
CTACTCATCACCCCCATACCCTCCCACGTTCCCTAAACGGTGTCCTGCCCCGTCGGACCC
CTGCCGGTGCAGGGGACCGGTAGCCGGTGACGGAGGAGCGTCACGGCCATACCGATCTTT
CTGGCGGAGCTTCCCACATCCACGGCTCGTCGGTAACGAACGGCCGTCCTTTTTATGCTT
GCGCCAACCTCTGTGCGCCTCGATACACCTATGCAGCGGCAGTTCCGCACGCGGGCCTGT
CGAGAACGACGGATTACTCCTCCTCCACCTCACCCGACCATCCACGGCCCATCTAGGATT
CATGGGTAACCCTTCGCGCAGAAGGCCCAGAGCAAAGGGAAGTGACGGCGTCTATGGCGA
CGCCACTAGGCGAAGCACTGTCCTGCTGCCCGTGCCTCACCCCTGATCGGTGGGCTTATA
GTGTGGGCCGCCGTCAGGCCCGCGCGTCGGGACGCAAGGTCGGTCTCACATAAATCCTAG
TTCCGCGGGCGCTTAAACGCGTATGAAGGACGTAGCGCAGTTAGTCAGCCCCTGCGCTCA
AGGGATCGAATATAACGCAAATTAGATACCTACTCCTTCGCCGAGCATGAGTCAGGCCGG
GGCCCTAGTGACGGTCAGGGTGGGGGGTGCAAGACGTGTCTTTATACAACGCGTGTCCTT
CTTCTCCCGGCGGGCGGTTGGAACCGATCCGGGCGTCACTTAGCCCGGACCGTTGCCCGA
TCTGCACCCCCTAAGTCTCTGGTGAGTAGTTCCGCCCAGGACAGCAGCGCACTGCACATG
GGCAGCGACGGCCCGGAGCAACGTGACACACGCGCCAGCTGCGACCAGGCCCCGGGCGGA
ATGCGTGGTGCGGCTCGCCGCCCCGGCACTACGGGCCTTTGGCGCAAGCCCTACGACCCC
GAGCTCAGCGCGACCAGCCCTGCAGGCGACTGCCGGCCAGCCGCCTCCGAGATGGAGGCC
GTTAGGTAGCACGCGAAGGCTGATTTACGTGACACCCTGCTCTGGGCCAAGATGGCGAGG
AACCTGACCGTCGAAAAAAAGTAGGGCGGGCCCGTAAGCGTGGACGCACAGTCACATATC
CGGAACGTCGTGGTGGAGTGAAGGTCTACGATTATTAGTTCCAGACCTGTTTGCATCCGA
ACACCCTATGGGGGGTGCTCCACCATTAGAGATCCACCATGTGAATCTCTACTTCCATTC
ATGCAACGAAAGTCTTGCTAGTACGCTGGGCCAGGACGCCCCATCTCGTCACCAACAGTT
GTATACGCACACTTCCGCTCAGTCCACGTATCGACGCAGGCGATCAGACTCAAGTGAACA
ATAATGAGCGTCCAGGGGTGTACAGGCCCCCGAAGGCTGCACCTCGCGGAGTTCTAGGGG
TTGAGGAATCCCGGCGCACCAACTCAATTGGGCCGACATGGCCGGTAACGAGCTCAACCC
TGGCGGGCTCCGGAGCAGACACAGCACAGTCGGCAGAGGGGGGGGGGCGGTGGCAGCGCC
GCCTATGGTCGCAACGGCTTATCCGGCGCGAGCGTGGAGCCAGGGTAGGACTACCTGTAT
ACAGGCCAAGACGTGCGACCTGGAGTACGACTGTCAGTGTACGACATGTGAGGGCGCCCG
CCTTCCACATCTGGCGCGTCCGCAAAGCGACACGCTTAAGCGGAGCCCGGAAGCGAAGGC
AGTCGGACGCATGGCATGTCTGCGTCGAAAATTGAGGATTATAGGTGACACGCGCCGCAT
TCCGGCCCTCCCACCACGCCCCCGGG
>CH1095_Yule
AGGGCTGAGCCTGCGGCAGACAGAATCACGAGCTAGGTCCGCCGGACCGCATCCGGTAAA
GGTAGAATCCCACTAGCGCCAGCCACTCGGTCGGCTCCCGAGGATGCTGATTAGAGCGTG
CCGATCCCCGTAGTTCGACTGGTACCCCGGGCCGACCCTTCCTGGGGACTGCGGCTCGGA
ATGAGGTCGGCGCGCGAGGCCGCCCTCGGATATCCAGGCGGAATTATCGGCTGCCACGCA
GCGCTGCGGTAGTGCATGCCCACTACTGTCTGTCCGGTTGGCGTGTGCAGTGTAGGTGCG
CGTCGAACAATCGCGGCTCACTGCCATTGGCTGGCCGGTCACGTGGCCCTAGGGGAAAGG
GGAGCTCTGCTGCGATTCTCTGTCTCAATCCATATTCCCGTAGGACGGGCGGCAACCCCG
TCTCGCGCCTAATCGTGCATCTTGATTCTACCGTCTGTGGAACCGGTCAGCCAAGAGAAA
ACCCGCGCAGTGTCCCTATATCCGGGTAAGCGGCAGATGCCAAATCCCGCCGCTTGAGAA
GAGAGTGCAATCACCGGCCTGGGAAGGTCCGACTTAGCTCCTAGGGCGTAGAGGCCGGTC
CTCCCCCGATATGTAAGCGGATTTTTTAGAGCCCCCAGCGGGAACTCGAGCGGCAGCTAC
CCACCCTTCCACGAAATCTTGGAATTCGACGTTGCACGCACAAGTTTCGGCTAATAGCTC
GTTGGTATGCTCGAAGATATGCTTCGGTACTTGCCGGGATGACGTGACTCACCGTAGCAT
CGAGTCGGAGCTCCACTGAGGGGGGACCTGGTCCTATGAGCCGCAGACTGGTGTGACCGG
GACTCGAGTCCCATGGACGAGCCGCTATGGTCTGCGAGTAAGGTGGCATCGCCCTAACCC
TCAGGAGGAGAGTCCCAGTGTAGTAACTGCCAACGGCCAGTCCAAGCCGAAGTGCTCCGG
GCGCGCGTCGTTTAGCCGCCAAAATAGTCGGTCGGGCCCCACGCACTTCCGCCTACCGAC
TACCAGATCACGAAAATGCCGGCGTCGATTGCCCACTGGGAGCAGGCAGGTGCACTTTTT
ATGACATAACACGAGGACTGGTTGAGGCGCGGGCAGTTCGCTGGTCCACCTCAATGCCCG
CCGTGCGCCCGTTCCGGTGGTCCATTCTTCACAACGGGCTCCAGCGCTGCCGTAGGCGCT
CAACTGTCCGGGCCGTACCAACCTTCACGCCACGTGGACGCAGTGGGACACCCAACGTAC
TACATGCCCTTCTGAACGGCAAGAGGCGCGGGCCGCTGACCTCAGGGCTGCGCCGTCCCT
GATGCCTCTCACACCCCGAGGGTCATTGCTGTCAGAAAGCGCCACCCTCCGAGCCCGCCT
TCAGTAAGCTGGCCTCACTCACCACGTCTAAAAGGTGGCCACCCTTCTGAACGACTAACG
AGCGGCCGCTGGGGGCATCACGGATCGGGCGCAGGCGCCAATGGCCCTTCGCGCGCATGG
TGACGCTTGCTAAAAGGGTGGCCTAACTGGCCCTCATGGCTGGGGAAAAGCCGGGGCAGG
TACGTGGCTGGCGAAGAGCACCCAGTGGCTAAGCTGTTGCGAATATCCCTTTAAACGCTG
TTGTAAGACCCGATCGAAATGCCGAGCGTGGACCCGTGTTGCGCGAGGCGCTCTCCCGGC
GGCGCGTGCTCCCACAGGACGGCACAGCGTGAGGGTGGCCCCCTTCCTGGCGTACCACTT
GGGGCCCGACGTGGTGGGTGGGCGGCGATAGGCACTGGGGCACGTGGTGCCGAGAGGGCG
CTCTAGTCGAAAACGACGGTCCCACCCCTGGGGGTACAGGGAGCACTGCTTTTGCGTGTG
ACTAGCTCCGACCTTTAATCTGCCCCGGGTCGTTTTGTTCGACATCAGAGGCAGTTGAAA
CTATTCATCACCCCCATACCCTTCCATGTTCCCTAAGCGGTGTCCTGCCCCATCGGACCA
CTGCCGGTGCAGGGGGCCGGTAGCCGGTGACGGAGGAGCGTCACGGCCATACCGATCTTT
CTGGCGGAGCTTCCCACATCCACGGCTCGTCGGTAACGAACGGCCGTTCTTTTTATGCTT
GCGCCAATCTCTGTGCGCCTCGATACACCTATGCGGCGGCAGCTCCGCGCGCGGGCCTGT
CGAGAACGACGGATTACTCCTCCTCCACCTCACCCGACTATCTACGGCCCATCGAAGGTG
CATGGGTAACCCTTCGCGCAGAAGGCCAAGAGCAAAGGAAAGTGACGGCGTCGATGGCGA
CGCCACTAGGCGAAGCAATGTCCTGCTGCCCGTGCCTCACCCTTGATCGGTGGGCTTATA
GTGTGGGCCGCCGTCAGGCCCGCGCGTCGGGACGCAAGGTCGGTCTTACATAAATCCTAG
TTCCACGAGCGCTTAAACGCGTATGAAAGGCGTAGCGCAGTTAGTCAGCCCCTGCGCTCA
AGGGATCGAATATAACGCAAATTAGATACCTACTCCTTCGCCGAGCACGAGTCGAACCGG
GGCCCTAGTGACGGTCAGGGTGGGGGGTGCAAGACGTGTCTTTATACAACGCGTGTCCTT
CTTCTCCCGGCGGGCGGTTGGAACCGATCCGGGCGTCACTTAGCCCGGACCGTTGCCCGA
TCTGCACCCCCTAAGTCTCTGGTGAGTAGTTCCGCCCAGGACAGCAGCGCACTGCACATG
GGCAGCGACGGCCCGGAGCAACGTGACACACGCGCCAGCTGCGACCAGGCCCCGGGCGGA
ATGCGTGGTGCGGCTCGCCGCCCCGGCACTACGGGCCTTTGGCGCAAGCCCTACGACCCC
GAGCTCAGCGCGACCAGCCCTGCAGGCGACTGCCGGCCAGCCGCCTCCGAGATGGAGGCC
GTTAGGTAGCACGCGAAGGCTGATTTACGTGACACCCTGCTCTGGGCCAAGATGGCGAGG
AACCTGACCGTCGAAAAAAAGTAGGGCGGGCCCGCAAGCGGGGACACACAGCCACATACC
ATACGCGTCGTGGCGGAGTGAAGGTCTACGGCCAGCAGTTCCCAACCCGTCTGCACCCGA
ACACCCTATAGGGAGTGCTCCGCCATCAGAGATCCACCATGTGAATCTCTACTTCCATTC
ATGCAACGAAAGTCTTGCTAGTACGCTGGGCCAAGGTGCCTCCTATCGTCACCAACAGTT
GTATACGCACACTTCCGCTCAGTCCACGCACCGGCACAGGCGATCAGACTCAAGTGAACA
ATAATGAGCGTTCAGGGGTATACAGGCCCCTGAGGGCTGCACATCGCGGGGTTCTAGAAG
TTGAGGCATCCCGGCGCACCAACTCAATTGGGCCGACGTAGCCGGTAACGAGCTCAGCCT
TGGCGGGCTCAGGGGCAGACACAGCACAGTCGGCAGAGGGGGGGGGGCGGTGGCAGCGCC
GCCTATGGTCGCAACGGCTTATCCGGCGCGAGCGTGGAGCCAGGGTAGGACTACCTGTAT
ACAGGCCAAGACGTGCGACCTGGAGTACGACTGTCAGTGTACGACATGTGAGGGCGCCCG
CCTTCCACATCTGGCGCGTCCGCAAAGCGACACGCTTAAGCGGAGCCCGGAAGCGAAGGC
AGTCGGACGCATGGCATGTCTGCGTCGAAAATTGAGGATTATAGGTGACACGCGCCGCAT
TCCGGCCCTCCCACCACGCCCCCGGG
>VT0027_Laos
AGGGCTGAGCCTGCGGTAGACAGAATAACGAGTTAGGTCCGCCTGGCCGTATTCAGTGAA
GGTAGGATCCCATTAGCGCCAGCCACTCGGTCGGCTTCCGAGGATGCTGATTAGAGCGTG
CCGATCCCCATAGTTCGACCGGTACCCCGGGCCGACCCTTCCTGGGGACTGCGGCTCGGA
ATGAGGTCGGCGCGCGGGGCCGCCCTTGAATATTTAGGCGGAATTAGCGGCCGCCACGCA
GCGCTGCGGTAGTGCGCGCCCGCTGTTGGTTGCACGACTGGCGTGCGCAGTGTAGGTGCG
CGTCGAGCAATCGCGGCTCGCTGATAGTGGCCGGCTGGCCACTTGGCCCTAGGGGAAAGG
GGAGCTCTGCTGCGATTCTCTGTCTCAATCCACCTTACCTGAGGACGGGCGGCAATCCTG
TCCCACGCCTAATCGTGCATCCGGGTTCTGCCGTCTTTGGAACCGGTCAGCCAAGAGAAA
ACCCGCGCAGTGTCCCTATATCCGGGTAAGCGGCAGATGCCAAATCCCGCCGCTTGAGAA
GAGAGTGCACCCACTGGCCTGGGCGGGTCCGACTTAGCTCCTAGGGCGTAGAGGCCGGTC
CTCCCCTGATATGTAAGCGGATTTTTTAGAGCCCCCAGCGGGAACTCGAGCGGCCGCTAC
CCACCCTTCCATGCAGTCTTGGAATTCGATGGTGTACGCACCAGCCTCGGCTAACAGCTC
GTTGGTATGCCCGAGGGTATGCTTCGGTCCTTGCCGGAATGACGCGACTCACCGTAGCAT
CGGGCCGGAGCCCTACTTATGGAGGGCCTGTGCCTGCGGGCCGCAGATCGATGTGACCGG
GACTCGAGTCCCATAGATAAGCCGCTATGGCCTTCGAGCCAAGCGGCGCAGCCCCAACCC
TCAGGCGGAGGGTCTCAGCGTAGTAACTGCCAACGGCCAGCCCAAGCCGAAGTTCTCTGG
GCGCACGTTGTTTAGCCGCCAAAATAGTCGGTCGAGTCCCACTTACTTCCGCCTACCGAC
TACCAGATCACGAAGATGCCGGCGTCGAGTGCCCACTGGGAGCAGACAAGTGCACTTTTT
ACGCCATAACACGAGGACTGGTTGAGGCGCGGGCAGTTCGCTGGTCCACCCCAATGCCCG
CCGTGCGCCCGTTCCGGTGGTCTATTCCTCACAACGGGCTCCAGCGCTGCCGTAGGCGCT
CAACTGTCCGGGCCGTACCAACCTTCACGCCACGTGGACGCAGTGGGACACCCAACGTAC
TACATGCCCTTCTGAACGGCAAGAGGCGCGGGCCGCTGACCTCAGGGCTGCTTCGCCCCT
GATGACGCCTAACCAACGAAGGTTATTGCTGGCCGAAAGCGCTACCCTCCGAGCCCACCT
TTAGTAGACCTGCTTCACTCACCACGTCTAAAAGGTGGCCACCCCTCTGAACGACTAACG
AGCGGCCGCTGGGGGCATCACGGATCGGGCGCAGGCGCCAATGGCTCTTCGCGCACATAG
TGGCGCCGGCTCAAAGAGTGGCCTAACTGGTTCTCCTGGCTTAGAAAAAACCTGGACAGT
CGCGTGGCTGGCAAAGAGCACCCAGTGGCTAAGCTGTTGCGAATATCCCTTTAAACGCTG
TTGTAAGACCCGATCGAAATGCCGAGCGTGGACCCGTGTTGCGCGAGGCGCTCTCCCGGC
GGCGCGTGCTCCCACAGGACGGCACAGCGTGAGGGTGGCCCCCTTCCTGGCGTACCACTT
GGGGCCCGACGTGGTGGGTGGGCGGCGATAGGCACTGGGGCACGTGGTGCCGAGAGGGCG
CTCTAGTCGAAAGCGACGACCCCACCCTTGGGAGTACAGGAAGCACTGCTTTTGCGTATG
ACTAGCTCCGACCTTTAATCTGCCCCGGGTCGTTTTGTTCGACATCCGAGGCAGTTGAAA
CTACTCATCACTCCCATACCCTTTCACGTTCCCTAAATGGTGTCCTGCCCCATCGTACCA
CTGCCGGTGTAAGGGGCCGGTAGCCGGTGACGGAGGAGTGGCACGGCCATACCGATCTTT
ACGGCGGAGCTTCCCACGTCCACGACTCGCCGGTAACGAACGGCCGTCCCTTTGATGCTT
GCGCCAATCTCTGTGCGCTTCGACAAACCTAGGCAGCGGCAGCTCCACACACGGTCCTGT
CGAGAATGGTGAATTATCCCTCCTCCACCTCACCCGACTATCTACGGCCCATCTAAGATT
CATGGGTAACCCTTCGCGCAGAAGGCCCAGAGCAAAGGGAAGTGACGGCGTCTATGGCGA
CGCCACTAGGCGAAGCAATGTCCTGCTGCCCGTGCCTCACCCCTGATCGGCGGGCTTATA
GTGTGGGCCGCCGTCAGGCACGCGCGTCGGGACGCAAGATCGGTCTTACATAAATCCTGG
TTCCGCGGGCGCTTAAACGCGTATGGAGGACGTAGCGCAGTTAGTCGGCTCCTGCGCTCA
AGGGATCGAATATAACGCAAGTTAGATACCTACTCCTTCGCCGAGCATGAGTCAGACCGG
GGCTCCAGTGACGGTCAGGATGGAGGGTGCAGGACGCGTCTCTATGCAACGCGTGTCCTT
CTTCCCCCGGCGGGCGGTCGGGGCCGATCCGGGCGTTACTTAGCACGGAACGCCGCCCGA
TCTGTACCCCCTACATCTCTGGTGAGTAGTTCCGCCCAGGACAGCAGCGCACTGCACATG
GGCAGCGACGGCCCGGAGCAACGGGACGCACGCGCCAGCTGCGATCAGATTCCGGGCGGA
ATTCGCGGCATGGCTCGCTGTCCCGGCACTACGGGCCTTTGGCGCAAGCCCTACGACCCC
GGACTCAGCGCGACCAGCCCTGCCGGCGACCACCGGCCAGCCACCTCCGCGACGGAGGCC
GTTAGGTAGCACGCGAAGGCTGATTTACGTGGCACCCTACTTTGGACCAAAATGGCGAGG
AACTCGATCGTCGACAACGAGTAGGGCGGGCCCGTAAGCGGGGACGCATAGCCACGCGCC
CGGAACGTCGTGGTGGAGTGAAGGTCTACGATTATTAGTCCCAAACCCGTTCGCATCTGA
ACACCCTATAGGGAGTACTCCGCTATCAGAGATCCCCCATGTGAATCTTTACTCCCATTC
ATGCAACGCACGTCTTGCTAGTACGCTGGGCCAAGGTGCCTCCTATCGTCACCAACAGTT
GTATACGCACACTTCCGCTCAGTCCACGCACCGGCACAGGCGATCAGACTCAAGTGAACA
GGAACGAGCGTCCAGGGATGTACAGGTCCCCGAAGGCTGCACATCGCGGAGTTCTAGGGG
TTGAGGAATCCCGGCGAACCAACTCAATTGGGCCGACGTAGCCGGGAACGGGCTCAACTT
TGGCGGGTTCAGGGGCAGACACAGCACAGTCGGCAGAGGGGGGGGAGTGGTGGCAGCGTC
GCCTATGGGCGCAACGGCTTATCCATTGCGAGCGTGGAGCCAGGGTAGGACCACCCGTAT
ACAGGCAAAGACGCGCGACCTGGAGTACGACTATCGAGGTACGACATGTGAGGGCGCCCG
CCTTCCACATCTGGCGCGTCTGCAAAGCGACACGCTTAAGCGGAGCCCGGAAGCGAAGGT
AGTCGGACGCATGGCATGTCTGCGTCGGAAGTTGAGGATTACAGGTTACGCGCGCCGTAT
TCCGGCTCTCCCACCACGCTCCCGGG
>NP0058_Baoshan
GGAGTCGAGCCTGCGGCAGACAGAACCACGAACGAGGTTCGCCTGGCCGCATTCGTTAGA
AACCGAACCCCACTAGCGCCAGCCACTCGGTCGGCTTCTGATGATGCTGATTAGAGCGTG
CCGATCCCCATAGTTCGACCGATGCCCCGGGCCGACCCTTCCCGGGGACTGCGGTTCGGA
ATGAGGTCGGCGCGCGAGGCCGCCCTCGGATATCCAGGCGGAATTATCGGCCGCCACGCA
GCGCTGCGGTAGTGCGCGCCCGCTGTTGGTTGCACGACTGGCGTGCGCAGTGTAGGTGCG
CGCCAAGCAGTCGCGGCTCACTGCCAGCGGATGGCCGGCCACGTGGCCCCCGAGGAGAGG
TGAACCCCGCCACGATTCTCTGTCTTGGCTCACCTTCCCTGAGGACGGGCTGTAATCCTG
CCTCGCGCCCAGTCGTGCATCCGGGTTCTGCCGTTTGCGGAACCGGCCAAACAAAAGGGG
CCCCGCGTAGTGCCCCCATACACGGGTAATCGGCGGATGCAAAATCCCGCCTCTTAAACG
GAGAGTGCAATCACCGGTCTGGGCGTGTCTGATCCCTCTCCTAGGGCGTAGAGGCCGGTC
CTCCCCTGATATGTAAGCGGATGTTTTAGAGCCCCCAGCGGGAACTCGAGCAGCAGCTAC
CCGCCCTTCCATGCAATCTTGGAGTTCGATGTTGTGCGCACCAGCCCCAGTTAACAGATC
ATTGGTATGCCCGAGGGTATGCTTCTGTACTTGCCGGAATGACGTGACTCACCGTAGCAT
CGGGTCGGAGCCCTACTTATGGAGGACCTGTGCCTGCGGGCCGCAGATCGGTGTGACCGG
GACTCGAGCCCAATGGGCAATCCGCTATGGCCTGCGAGCCAAGTGGCATCACCCTACCCC
TCAGGAGGAGAGTCCCCGTGTAGTAACTGCCAACGGCCAGCCCAAGCCGAAGTTCTCTGG
GCGCACGTTGTTTAGCCGCCAAAATAGTCGGCCGAGTCCCACTTACTTCCGCATAACGGC
TGCACAGCCACGAAAGTGCCTGTTGTGATCGCCCCCCGGGAGCAAGCAAGTACACTTTCC
ATGACATAACGCGGGGCCTGGTTGGGACGCAGGCAGCTTGCTGGTCCACCTCGGTGCTCA
CCGCGCGCTCGCGCCGGTGGTTCATTCTTCACAACGGGCTCCAGCGCTGCCGTAGGCGCT
CAACTGTCCGGGCCGTACCACCCTTCACGCCACGTGGACATAGTGGTACACCCAGAGTAC
TACATGCCCTTCTGAACGGCAAGAGGCGCGGGCCGCTGACCTCAGGGCTGCGCCGTCCCT
GATGCCTCTCACACCCCGAGGGTTATTGCTGGCAGAAAGCGCTACCCTCCGAGCCCACCC
TTAGTAGGCTGGCCTCACTCACCACGTCTGAAAGGTGGTCACCCTTCTGGACGACTAGCG
AGCGTCCGCTGGAGACACCACGGGTCGGGCGCAGGCGCCAAGGGCTCTTCGCGCGCGTAG
CGACGCTTGCTCAAAGAGTGGCCTAACTTGTTCTTATGGCTGGGGAAAAGCCGGGGCAGG
TGCGTGGCTGGCAAAGAGCATCCAGCGGCTAAGCTGTTACGAATCCCCCTTTGGGATCCT
TGGCAGGACCCGGTTGGGAGGTCGAGCGTGGACCCGGGCTTTACGAGGCGCTCCACCGGC
GGTGCGTGCTCTCACGGGAAGGTACGGCAGGAGGGCAGTCCTCTTTTCGAAATCCCGCTT
GGGGCCCGACGTGGTGTGTGGGCGGCGACCGACACTGGGGCACGTGGTGCCGGGAGGGCG
ATCTAGTCGAAAGCGACGACCCCACCCTTGGGAGTACAGGAAGCCCTGCTTTTTCGTGTG
ATTAGCGCCGACATTTAATCTGCCCCGGATCGTTTTGTTCGACATCCGAGGCAGTTGAAA
CTACTCATCACTCCCATACACGCCCATGTTCCCTAAATGGTGTCCTGCCCCATCGTACCA
CTGCCGGTGCAGGGGGCCGGTAGCCGGTGACGGAGGAGTGTCACGGCCATACCGATCTTT
ATGGCGGAGCTTCCCACGTCCACGACTCGCCGGTAACGAACGGCCGTCCTTTTGACGCTT
GCGTCAATCTCTGCTCGCCTCGATAAACCTGGGCAGCGGCGGCTCCGCGCGCGGGCCTGT
CGAGAACGACGGATTACTCCTCCTCCACCTCACCCGACTATCTACGGCCCATCTAAGATT
CATGGGTAACCCTTCGTGCAGAAGGCCAAGAGCAAAGGAAAGTGACGGCATCGAGGGTAA
TGCCACTAGGCGAAGCGCTGCCCTGCTGCCCGTGCCTCACCCTTGATCGGTGGGCTTATA
GTGTGGGTCGCCGTCAGGCCCGCGCGTCGGGACGCAAGGTCGGCCTCACATAAATCCCGG
TTTCACAGGCGCTGAAACGCGTATAGAGGGCGTAGCGCAGTTAGTCAACCCCCGCGCTCA
AGGGATCGAATATAACGCAAATTAGATACCTACTCCTTCGCCGAGCATGAGTCAGGTCGG
GGCCTTAGTTACGGTCAGGATGGAGGGTGCAGGACGCGTCTCTATGCAACGCGTGTCCTT
CTTCCCCCGGCGGGCGGTCGGGGCCGATTCGGGCGTTACTTAGCACGGAACATTGCCCGA
TCTGCATCCCCTACATCCCTGGTGAGTAGTTCCGCCCAGGACGGCAGCGCACTGCACATG
GGCAGCGACGGCCCGGAGCAACGGGCCGCACGCTCCAGTTGTGATCAGATTCCGGGCGGA
ATGCGCGGTGCGGCTCGCTGCCCCGGCACTACGGGCCTTTGGCGCAAGCCCTACGACCCC
GAGCTTAGCGCGACCAGCCCTGCAGGCGACTGCCGGCCAGCCGCCTCCGCGACTAAGGCC
GTTAGGTAGCACGCGAGAACTGATTTACGTGGCACCCTGCTCTGGGCCAAGATGGCGAGG
AACCTGATCGTCGAAGAAAAGTAGGGCGGGTCCGCAAATGTGGACGCGCAGCCACGCGCC
CGGAACGTCGTGGCGGAGTGAAGGTCTACGGCCAGCAGTCCCCAACCTGTTCGCATCTGA
ACACCCTATAGAGGGTGCTCCACTATTGGAGATCCATTGCACGAACCTCTAAGTTTATTC
ATACAACGAAAGCTTCGCTAGTACGCTGGGCCGAGGTGCCTCCTATCACCGTTAGTAGCT
GCACACATGTATGTTTACTCAGTCCACGCACCGGCACAGGCGATCAGACTCAAGTGAACA
ATAATGGTCGCTCGGGGGTGTACAGGCCCTCGAAGGCTGCGCATCGCGGAGTTCTAGAGG
TTGAGGCATCCCGGCGCACCAACTCACTTGGGTCGACGTAGCCGGTAACGAGCTCAACCT
TGGCGGGCTCCGGGGCAGGCACCGCGTAATCGGCAGAGGGGAGGGGGCGGTGGCAGCGTC
GCCTATGGTCGCAACGGCTTATCCGTTGCGAGCGTGGAGCCAGGGTATGACCACCCGTAT
ACAGGCAAGAACGCGCGACCTGGAGTACGACTATCGAGGTACGACATGTGAGGGCGCCCG
CCTTCCACATTTGGCGCGTCCGCAAGGCGACACGCTTAAGCGGAGCCCGGGGGTGAAGGC
AGTCGGACGCATGGCATGTCTGCGTCGGAAATTGAGGATTACAGGTGACGCGCGCCGTAT
TCCGGCTCTCCCACCACGCTCCCGAG
>CH1146_Yule
AGGGCTGAGCCTGCGGTAGACAGAATAACGAGTTAGGTCCGCCGGGCCGCATCCGGTGAA
GGTAGGATCCCATTAGCGCCAGCCACTCGGTCGGCTCCCGAGGATGCTGATTAGAGCGTG
CCGATCCCCGTAGTTCGACTGGTACCCCGGGCAGACCCTTCCTGGGGACTGCGGCTCGGG
ATGCGATCGGCGAACGGGGCCGCCCTTGAATATTTAGGCGGAATTAGCGGCCGCCACGCA
GCGCTGCGGTAGTGCGCGCCCGCTGTTGGTTGCACGACTGGCGTGCGCAGTGTAGGTGCG
CGCCAAGCAGTCGCGGCTCACTGCCAGCGGATGGCCGGCCACGTGGCCCCCGAGGAGAGG
TGAACCCCGCCACGATTCTCTGTCTTGGCTCACCTTCCCGTAGGACGGGCTGTAATCCCG
TCTCACGCCCAGTCGTGCATCCGGGTTCGGCCGTTGGTGGAACCGGTCAGACAAGAGAAA
ACCCGCGCAGTGTCCCTATATCCGGGTAAGCGGCAGATGCCAAATCCCGCCGCTTGAGAA
GAGAGTGCAATCACCGGCCTGGGCGTGTCCGACTTAGCTCCTAGGGCGTAGAGGCCGGTC
CTCCCCTGATATGTAAGCGGATTTTTTAGAGCCCCCAGCGGGAACTCGAGCGGCCGCTAC
CCACCCTTCCATGCAATCTTGGAGTTCGACGGTGTACGCACCAGCCTCGGCTAACAGCTC
GTTGGTATGCCCGAGGGTATGCTTCGGTCCTTGCCGGAATGACGCGACTCACCGTAGCAT
CGGGTCGGAGCCCTACTTATGGAGGACCTGTGCCTGCGGGCCGCAGATCGGTGTGACCGG
GACTCGAGTCCCATGGACAAGCCGCTATGGTCTGCGAGCAAAGTGGCATCGCCCTAACCC
TCAGGCAAAGGGTCCCAGTGTAGTAATCGCCAGCTGCCAGTCCAAGCCGGAGCGCCCCGG
GCGCGCTTCGTTTAGCCGCCAAAATAGTCGGTCGAGCCCCACGCACTTCCGCCTACCGAC
TACCAGATCACGAAAATGCCGGCGTCGATTGCCCACTGGGAGCAGGCAGGTACACTTTCT
ATGACATAACACGAGGCCTGGTTGGGACGCGGGCAGCTTGCTGGTCCACCTCAGTGCTCG
CCGTGCGCCCGTGCCGGTGGTCCATTCTTCACAACGGGCTCCAGCGCTGCCGTAGGCGCT
CAACTGTCCGGGCCGTACCAACCTTCACGCCACGTGGACGCAGTGGGACACCCAACGTAC
TACATGCCCTTCTGAACGGCAAGAGGCGCGGGCCGCTGACCTCAGGGCTGCGCCGTCCCT
GATGCCTCTCACACCCCGAGGGTCATTGCTGTCAGAAAGCACCACCCTCCGAGCCCGCCT
TTAGTAAACTTGCCCCACTCACCACGTCTAAAAGGTGGCCACCCTTCTGGACGACCAACG
AGCGGCCGACGGGGGCATCGAGGATCGGGCGCAGGCACCAATGGCTCTTCGCGCGCGTGG
TGACGCTTGCTAAAAGAGTAGCTTAGCTGGTTCTCCTGGCTTAGGAAAAGCCGGGGCAGG
TACGTGGCTGGCGAAGAGCGCCCAGCGGCTAGGCTATTATGGATCTCCCTTTGAACGCTG
TTGTAAGACCCGGTCGAAATGCCGAGCGTGGACCCGTGTTGCGCGAGGCGCTCTCCCGGC
GGCGCGTGCTCCCACAGGACGGCACAGCGTGAGGGCAGTCCTCTCTTTGAAGTACCGCTT
GGGGCCCGACGTGGTGTGTGGGCGGCGACCGACACTGGGGCACGTGGTGCCGAGAGGGCG
ATCTATTCGCAAACGACGGTCCCACCCCTGGGGGTACAGGGAGCACTGCTTTTGCGTATG
ACTAGCGCCGACATTTAATTTGCACCGGGTCGCTTTGCTCGACATCCGAGGCAGTGGGAA
CTACTCCTCACCCCCATACCCTCCCACGTTCCCTAAGCGGTGTCCTGCCCCACCGGACCC
CTGCCGGTGCAGGGGACCGGTAGCCGGTGACGGAGGAGTGGCACGGCCATACCGATCTTT
ACGGCGGAGCTTCCCACATCCACGGCTCGTCGGTAACGAACGGCCGTTCTTTTTATGCTT
GCGCCAACCTCTGTGCGCCTCGATACACCTATGCGGCGGCAGTTCCGCACGCGGGCCTGT
CGAGAATGATGAATTATCCCTCCTCCACCTCACCCGACTATCTACGGCCCATCTAAGATT
CATGGGTAACCCTTCGCGCAGAAGGCCAAGAGCAAAGGAAAGTGACGGCGTCGAGGGTAA
TGCCACTAGGCGAAGCACTGTCCTGCTGCCCGTGCCTCACCCCTGATCGGCGGGCTTATA
GTGTGGGCCGCCGTCAGGCCCGCGCGTCGGGACGCAAGATCGGTCTCACATAAATCCCGG
TTCCGCGAGCGCTGAAACGCGTATGAAGGGCGGAGCACAACGAGTCAGCCCCTGCGCTCA
AGGGATCGAATATAACGCAAATTAGATACCTACTCCTTCGCCGAGCATGAGTCAGGCCGG
GGCCCTAGTGACGGTCAGGGTGGGGGGTGCAAGACGTGTCTTTATACAACGCGTGTCCTT
CTTCCCCCGGCGGGCGGTCGGGGCCGATCCGAGCGTTACTTAGCCCGGACCGTTGCCCGA
TCTGTACCCCCTACGTCCCTGGTGAGTAGTTCCGCCCAGGACAGCAGCGCACTGCACATG
GGCAGCGACGGCCCGGAGCAACGGGCCGCACGCGCCAGCTGTGATCAGATTCCGGGCGGA
ATTCGCGGCATGGCTCGCTGTTCCGGCACTACGGGCCTTTGGTGCAAGCCCTCCGGCCCC
GAGCTTAACGCGACCGGCCCTGACGGCGACCACCGGCCAGCCGCCTCCGCGACTAAGGCC
GTTAGGTAGCACGCGAAGGCTGATTTACGTGACACCCTGCTCTGGGCCAAGATGGCGAGG
AACCTGACCGTCGAAAAAAAGTAGGGCGGGCCCGTAAGCGTGAACGCACAACCACATACC
ATACGCGTCGTGGCGGAGTGAAGGTCTACGGCCAGCAGTTCCAGACCTGTTCGCATCCGA
ACACCCTATAGGGGGTGCTCCGCTATCGGAGATCCACCATGTGAATCTCTACTTCCATTC
ATGCAACGAAAGTCTTGCTAGTACGCTGGGCCAGGACGCCCCATCTCGTCACCAACAGTT
GTATACGCACACTTCCGCTCAGTCCACGTATCGACGCAGGCGATCAGACTCAAGTGAACA
ATAACGAGCGTCCAGGGGTGTACAGGCCCCTGAGGGCTGCGCATCGCGGAGTTCTAGAGA
TTGAAGCATCCCGGCGCACCGACTCAATCGGGCCGACGTAGCCGGGAACGGGCTCAACCT
TGGCGGGCTCCGGGGCAGACACAGCACAGTCGGCAGAGGGGGGGGGGTGGCGGTAACATC
GCCTATGGGCGCAACGGACTATCCGTTGCGAGCGCGGAACCAGGGTAGGACTATACGTAT
ACAGGCCAAGACGTGCGACCTGGAGTACGACTGTCAGTGTACGACATGTGAGGGCGCCCG
CCTTCCACATCTGGCGCGTCCGCAAAGCGACACGCTTAAACTGAGCCCGGAAGCGAAGGT
AGGCGGACGCATGGCATGCTGGCGTCGGAGGTTGAGGATTATAGGTGACGCGCACCGCCT
TCCGGCCCTCCCATCACGCCCCCGAG
>CH0997_Yule
AGGGCTGAGCCTGCGGCAAACAGAATCACGAGCTAGGTCCGCCTGGCCGCACCCGGTGAA
GGTAAAACCCCATTAGCGCCGGACACTCGGTCGGCTTCCGAGGATGCTGATTAGATCGCG
CCGATCCCCGTAGTTCGACTGGTACCCCGGGCCGGCCCTTCCTGGGGACTGCAGCTCGGG
ATGCGATCGTCGAACGAGGCCGCCCTCGAATATTTAGGCGGAATTAGCGGCCGCCACGCA
GCGCTGCGGTAGTGCGCGCCCGCTGTTGGTTGCACGACTGGCGTGCGCAGTGTAGGTGCG
CGTCAAGCAATCGTGGCTCGCTAATAGTGGCCGGCTGGCCACTTGGCCCTAGGGGAAAGG
GGAGCTCTGCTGCGACTCTCCGTCCCAATCCACCTTCCCTGAGGACGGGCTGTAATCCTG
TCTCGCGCCTAGTCGTGAACCTTGATTCTACCGTCTGTGGAACCGGCCAGCCAAGAGAAA
ACCCGCGCAGTGTCCCTATATCCGGGTAAGCGGCAGATGCCAAATCCCGCCGCTTGAGAA
GAGAGTGCAATCACCGGCCTGGGAAGGTCCGATCCCGCTCCCGGGGCGTAGAGGCCGGTC
CTCCCCTGATATGTAAGCGGATTTTTTAGAGCCCCCAGCGGGAACTCGAGCGGCCGCTAC
CCACCCTTCCATGCAATCTTGGAGTTCGATGTTGCACGCACCAGCCTTGGCTAACAGCCC
GTTGGTGTGCCCGAGGGTATGCCTCGGTCCTTGCCGGAATGACGCGACTCACCGTGACAT
CGGGCCGGAGTCCTACTTATGGAGGACCTGGGACTATGGGCCGCAGATCGGCGTGGCCGG
GACTCGAGCCCCAGGGACAAGCTGCTATGGTCTGCGAGTAAGGTGGCATCGCCCTAACCC
TCAGGAGGAGAGTCCCCGTGTGACAGTCACCAGCGGCCAGTCCAAGCCGAAGTTCTCTGG
GCGCACGTTGTTTAGCCGCCAAAATAGTCGGTCGAGTCCCACTTACTTCCGCCTACCGAC
TACCAGATCACGAAGATGCCGGCGTCGAGTGCCCACTGGGAGCAAGCAGGTACACTTTCC
ATGACGTAACGCGGGGCCTGGTTGGGACTCAAGCAGCTTGCTGGTCCACCTCGGTGCTCA
CCGCGCGCTCGCGCCGGTGGTTCATTCTTCACAACGGGCTCCAGCGCTGCCGTAGACGCT
CAACTGTCCGGGCCGTACCACCCTTCACGCCACGTGGACGCAGTTTGGTCCCCAGAGTAC
TACATGCCCTTCTGAACGGCAAGAGGCGCGGGCCGCTGACCTCAGGGCTGCTTCGCCCCT
GATGACGCCTAACCAACGAAGGTTATTGCTGGCCGAAAGCACCACCCTCCGAGCCCGCCT
TTAGTAAACTTGCCTCACTCACCACGTCTAAAAGGTGGCCACCCCTTGGGACGACCAACG
AGCGGCCGACGGGGGCATCGAGGATCGGGCGCAGGCACCAATGGCTCTTCGCGCGCGTGG
TGACGCTTGCTAAAAGAGTGGCTTAGTTGGTTCTCCTGGCTTAGAAAAAACCTGGACAGT
CGCGTGGCTGGCAAAGAGCACCCAGTGGCTAAGCTGCTGCGAATATCCCTTTAAACGCTG
TTGTAAGACCCGATCGAAATGCCGAGCGTGGACCCGTGTTGCGAGAGGCGCTCTCCCGGC
GGCGCGTGCTCCCACAGGACGGCACAGCGTGAGGGTGGCCCCCTTCCTGGCGTACCACTT
GGGGCCCGACGTGGTGGGTGGGCGGCGATAAGCACTGGGGCACGTGGTGCCGAGAGGGCG
CTCTAGTCGAAAGCGACGACCCCACCCTTGGGAGTACAGGAAGCACTGATTTTGCGTATG
ATTAGCGCCGACATTTAATCTGCCCCGGACCGTTTTGTTCGATATCCGAGGCAGTTGAAA
CTACTCATCACCCCCATACCCTTCCATGTTCCCTAAGCGGTGTCTTGCCCCATCGTACCC
CTGCCGGTGCAGGGGGCCGGTAGCCGGTGACGGAGGAGCGTCACGGCCATACCGATCTTT
CTGGCGGAGCTTCCCACATCCACGGCTCGTCGGTAACGAACGGCCGTCCTTTTTATGCTT
GCGCCAACCTCTGTGCGCCTCGATACACCTATGCAGCGGCAGTTCCACGCGCGGGCCTGT
CGAGAACGACGGATTACTCCTCCTCCACCTCACCCGACTATCTACGGCCCATAGAAGGTG
CATGGGTAACCCTTCGCGCAGAAGGCCAAGAGCAAAGGAAAGTGACGGCGTCGAGGGCAA
CGCCACTAGGCGAAGCACTGCCCTGCTGCCCGTGCCTCACCCTTGATCGGTGGGCTTATA
GTGTGGGCCGCCGTCAGGCCCGCGCGTCGGGACGCAAGGTCGGTCTCACATAAATCCTGG
TTCCGCGGGCGCTTAGACGCGTATAAAGGACGTAGCGCAGTTAGTCAGCCCCTGCGCTCA
AGGGATCGAATATAACGCAAGTTAGATACCTACTCCTTCGCCGAGCATGAGTCAGACCGG
GGCCCTAGTGACGGTCAGGGTGGGGGGTGCAAGACGTGTCTTTATACAACGCGTGTCCTT
CTTCCCCCGGCGGGCGGTCGGGGCCGATTCGAGCGTCACTTAGCCCGGACCGTCGCCCGA
TCTGTACCCCCTACGTCCCTGGTGAGTAGTTCCGCCCAGGACAGCAGCGCACTGCACATG
GGCAGCGACGGCCCGGAGCAACGGGACGCACGCGCCAGCTGTGATCAGATTCCGGGCGGA
ATGCGTGGTGCGATTCGCCGCCCTGGAACCACGTGCCTTTGGCACCAACCCCACGACCCC
GAGCTCAGCGCGACCAGCCCTGCCGGCGACTGCCGGCCAGCCGCTTCCGCGACGAAGGCC
GTTAGGTAGAATGCGAAGGCTGATTTACGTGGCACCCTGCTCTGGGCCAAGATGGCGAGG
AACCTGATCGTCGAAAAAAAGTAGGGCGGGTCCGTAAGCGTGGACGCACAACCACATGCC
ATACGCGTCGTGGCGGAGTGAAGGTCTACGGCTAGCAGTCCCAGACCCGTTCGCATCCGA
ACGCCCTATAGGGGGTGCTCCGCTATCGGAGATCCATCATGTGAATCTCTACTTCCATTC
ATGCAACTAAAGTCTCGCTAGCACGCTGGGCCAAGGCGCCCCCTCTCGCCATCAGTAGTT
GCACACATATATGTTTACTCAGTCCACGCACCGGCACAGGCGATCAGACTCAAGTGAACA
ATAATGAGCGCCCAGGGGTGTACAGACCCCTGAGGGCTGCGCATCGCGGATTTCTAGGGG
TTGAGGAATCCCGGCGCACCAACTCAATCGAGCCGACATGGCCGGTAACGAGCTCAACCC
TGGCGGGCTCCGGGGCAGACACAGCACAGTCGGCAGAGGGGGGGGGGTGGTGGCAGCGCC
GCCTATGGTCGCAACGGCTTATCCGGCGCGAGCGTGGAGCCAGGGTAGGACTACCTGTAT
ACAGGCCAAGACGTGCGACCTGGAGTACGACTGTCAGTGTACGACATGTGAGGGCGCCCG
CCTTCCACATCTGGCGCGTCCGCAAAGCGACACGCTTAAGCGGAGCCCGGAAGCGAAGGC
AGTCGGACGCATGGCATGTCTGCGTCGAAAATTGAGGATTATAGGTGACACGCGCCGCAT
TCCGGCCCTCCCACCACGCTCCCGAG
>CH1073_Yule
AGGGCTGAGCCTGCGGTAGACAGAATAACGAGTTAGGTCCGCCGGGCCGCATTCGGTGAA
GGTAGAACCCCACTAGCGCCAGCCATTCGGTCGGCTTCTGATGATGCTGATTAGAGCGTG
CCGATCCCCATAGTTCGACCGGTACCCCGGGCCGACCCTTCCCGGGGACTGCGGTTCGGA
ATGAGGTCGGCGCGCGAGGCCGCCCTCGAATATCCAGGCGGAATTATCGGCCGCCACGCA
GCGCTGCGGTAGTGCGCGCCCGCTGTTGGTTGCACGACTGGCGTGCGCAGTGTAGGTGCG
CGTCAAGCAATCGTGGCTCGCTAATAGTGGCCGGCTGGCCACTTGGCCCTAGGGGAAAGG
GGAGCTCTGCTGCGACTCTCCGTCCCAATCCACCTTACCGTAGGACGGGCGGCAACCCCG
TCTCGCGCCTAATCGTGCATCTTGATTCTACCGTCTGTGGAACCGGCCAGCCAAGAGAAA
ACCCGCGCAGTGTCCCTATATCCGGGTAAGCGGCAGATGCCAAATCCCGCCGCTTGAGAA
GAGAGTGCAATCACCGGCCTGGGAAGGTCCGATCCCGCTCCCGGGGCGTAGAGGCCGGTC
CTCCCCTGATATGTAAGCGGATTTTTTAGAGCCCCCAGCGGGAACTCGAGCGGCCGCTAC
CCACCCTTCCATGCAATCTTGGAGTTCGATGTTGCACGCACAAGTTTCGGCTAACAGCTC
GTTGGTATGCTCGAAGATATGCTTCGGTACTTGCCGGAATGACGCGACTCACCGTAGCAT
CGGGCCGGAGCCCTACTTATGGAGGGCCTGTGCCTGCGGGCCGCAGATCGGTGTGACCGG
GACTCGAGTCCCATAGATAAGCCGCTATGGCCTTCGAGCCAAGCGGCATCGCCCTAACCC
TCAGGCGGAGGATCCCAGTGTGACAACTGCCAACGGCCAGTCCAAGCCGAAGTTCTCTGG
GCGCACGTTGTTTAGCCGCCAAAATAGTCGGTCGAGTCCCACTTACTTCCGCCTACCGAC
TACCAGATCACGAAGATGCCGGCGTCGAGTGCCCACTGGGAGCAGACAAGTGCACTTTTT
ACGACATAACACGAGGACTGGTTGAGGCGCGGGCAGTTCGCTGGTCCACCTCAATGCCCG
CCGTGCGCCCGTTCCGGTGGTCCATTCCTCACAACGGGCTCCAGCGCTGCCGTAGGCGCT
CAACTGTCCGGGCCGTACCAACCTTCACGCCACGTGGACGCAGTTTGGTCCCCAGAGTAC
TACATGCCCTTCTGAACGGCAAGAGGCGCGGGCCGCTGACCTCGGGGCTGCGCCGTCCCT
GATGACGCCTAAACCCCGAAGGTTATTGCTGTCAGAAAGCGCCACCCTCCGAGCCCACCC
CCAGTAGGCCTGCCCCACTCACCACGTCTAAAAGGTGGCCACCCCTTGGGACGACCAACG
AGCGGCCGACGGGGGCATCGAGGATCGGGCGCAGGCACCAATGGCTCTTCGCGCGCGTGG
TGACGCTTGCTAAAAGAGTGGCTTAGTTGGTTCTCCTGGCTTAGAAAAAACCTGGACAGT
CGCGTGGCTGGCAAAGAGCACCCAGTGGCTAAGCTGCTGCGAATATCCCTTTAAACGCTG
TTGTAAGACCCGATCGAAATGCCGAGCGTGGACCCGTGTTGCGAGAGGCGCTCTCCCGGC
GGCGCGTGCTCCCACAGGACGGCACAGCGTGAGGGTGGCCCCCTTCCTGGCGTACCACTT
GGGGCCCGACGTGGTGGGTGGGCGGCGATAAGCACTGGGGCACGTGGTGCCGAGAGGGCG
CTCTAGTCGAAAGCGACGACCCCACCCTTGGGAGTACAGGAAGCACTGATTTTGCGTATG
ATTAGCGCCGACATTTAATCTGCCCCGGACCGTTTTGTTCGATATCCGAGGCAGTTGAAA
CTACTCATCACCCCCATACCCTTCCATGTTCCCTAAGCGGTGTCTTGCCCCATCGTACCA
CTGCCGGTGCAGGGGACCGGTAGCCGGTGACGGAGGAGCGTCACGGCCATACCGATCTTT
CTGGCGGAGCTTCCCACATCCACGGCTCGTCGGTAACGAACGGCCGTTCTTTTTATGCTT
GCGCCAATCTCTGTGCGCCTCGATACACCTATGCGGCGGCAGCTCCGCACGCGGGCCTGT
CGAGAACGACGGATTACTCCTCCTCCACCTCACCCGACCATCCACGGCCCATCTAGGATT
CATGGGTAACCCTTCGCGCAGAAGGCCCAGAGCAAAGGGAAGTGACGGCGTCTATGGCGA
CGCCACTAGGCGAAGCACTGTCCTGCTGCCCGTGCCTCACCCCTGATCGGCGGGCTTATA
GTGTGGGCCGCCGTCAGGCCCGCGCGTCGGGACGCAAGGTCGGTCTCACATAAATCCTGG
TTCCGCGGGCGCTTAGACGCGTATAAAGGACGTAGCGCAGTTAGTCAGCCCCTGCGCTCA
AGGGATCGAATATAACGCAAATTAGATACCTACTCCTTCGCCGAGCATGAGTCAGGCCGG
GGCCCTAGTGACGGTCAGGGTGGGGGGTGCAAGACGTGTCTTTATACAACGCGTGTCCTT
CTTCCCCCGGCGGGCGGTCGGGGCCGATCCGAGCGTTACTTAGCCCGGACCGTTGCCCGA
TCTGTACCCCCTACGTCCCTGGTGAGTAGTTCCGCCCAGGACAGCAGCGCACTGCACATG
GGCAGCGACGGCCCGGAGCAACGGGCCGCACGCGCCAGCTGTGATCAGATTCCGGGCGGA
ATTCGCGGCATGGCTCGCTGTTCCGGCACTACGGGCCTTTGGTGCAAGCCCTCCGGCCCC
GAGCTTAACGCGACCGGCCCTGACGGCGACCACCGGCCAGCCGCCTCCGCGACTAAGGCC
GTTAGGTAGCACGCGAAGGCTGATTTACGTGACACCCTGCTCTGGGCCAAGATGGCGAGG
AACCTGACCGTCGAAAAAAAGTAGGGCGGGCCCGTAAGCGGGGACGCACAACCACATGCC
ATACGCGTCGTGGCGGAGTGAAGGTCTACGGCTAGCAGTCCCAGACCCGTTCGCATCTGA
ACACCCTATAAGGAGTGCTCCGCTATTAGAGACCCCCCATGTGAATCTTTACTTCCACTC
ATGCAACGAAAGCCTCGCTAGCACGTTGGGCCAGGACGCCCCATCTCGTCACCAACAGTT
GTATACATATATGTTTACTCAGTCCACGCACCGGCACAGGCGATCAGACTCAAGTGAACG
AGAACGAGCGTCCAGGGGTGTACAGGCCCCTGAGGGCTGCACATCGCGGGGTTCTAGAAA
TTGAAGAATCCCGACGCACCAACTCCATTGGGCCGACGTGACTGGTAATGAGCTCAACCT
TGGCGGGCTCCGGGGCAGACGCAGCACAGTCGGCAGAGGGGAGGGAGTGGTGGCAGCGCC
GCCTATGGTCGCAACGGCTTGTCCGTTGCGAGCGTGGAGCCAGGGTAGGACTATACGTAT
ACAGGCCAAGACGTGCGGCCTGGAGTACGACTGTCAGTGTACGACATGTGAGGGCGCCCG
CCTTCCACATCTGGCGCGTCCGCAAAGCGACACGCTTAAACGGAGCCCGGAAGCGAAGGC
AGTCGGACGCATGGCATGTCTGCGTCGAAAATTGAGGATTATAGGTGACACGCGCCGCAT
TCCGGCCCTCCCACCACGCTCCCGAG
>CH1140_Yule
AGGGCTGAGCCTGCGGCAGACAGAATCACGAGCTAGGTCCGCCGGGCCGCATTCGGTGAA
GGTAGAATCCCACTAGCGCCAGCCACTCGGTCGGCTCCCGAGGATGCTGATTAGAGCGTG
CCGATCCCCGTAGTTCGACTGGTACCCCGGGCCGACCCTTCCTGGGGACTGCGGCTCGGA
ATGAGGTCGGCGCGCGAGGCCGCCCTCGGATATCCAGGCGGAATTATCGGCTGCCACGCA
GCGCTGCGGTAGTGCATGCCCACTACTGTCTGTCCGGTTGGCGTGTGCAGTGTAGGTGCG
CGTCGAACAATCGCGGCTCACTGCCATTGGCTGGCCGGTCACGTGGCCCTAGGGGAAAGG
GGAGCTCTGCTGCGATTCTCTGTCTCAATCCATATTCCCGTAGGACGGGCTGTAATCCCG
TCTCACGCCCAATCGTGCATCTTGATTCTACCGTCTGTGGAACCGGCCAGCCAAGAGAAA
ACCCGCGCAGTGTCCCTATATCCGGGTAAGCGGCAGATGCCAAATCCCGCCGCTTGAGAA
GAGAGTGCAATCACCGGCCTGGGAAGGTCCGACTTAGCTCCTAGGGCGTAGAGGCCGGTC
CTCCCCTGATATGTAAGCGGATTTTTTAGAGCCCCCAGCGGGAACTCGAGCGGCCGCTAC
CCACCCTTCCACGAAGTCTTTGAGTTCGACGTTGCACGCACAAGTTTCGGCTAATAGCTC
GTTGGTATGCTCGAAGATATGCTTCGGTACTTGCCGGGATGACGTGACTCACCGTAGCAT
CGAGTCGGAGCTCCACTGAGGGGGGACCTGGTCCTATGAGCCGCAGACTGGTGTGACCGG
GACTCGAGTCCCATGGACGATCCGCTATGGCCTGCGAGCCAAGTGGCATCGCCCTAACCC
TCAGGCAAAGGGTCCCCGTGTAGTAATCGCCAACGGCCAGCCCAAGCCGAAGTTCTCTGG
GCGCGCGTCGTTTAGCCGCCAAAATAGTCGGTCGGGCACCACTTACTTCCGCCTACCGAC
TACACAGCCACGAAAGTGCCTGCTGCGAGTGCCCACTGGGAGCAGGCAAGTACACTTTTT
ATGACATAACACGAGGACTGGTTGAGGCGCGGGCAGCTTGCTGGTCCACCTCAATGCTCG
CCGTGCGCCCGTGCCGGTGGTCCATTCTTCACAACGGGCTCCAGCGCTGCCGTAGGCGCT
CAACTGTCCGGGCCGTACCAACCTTCACGCCACGTGGACGCAGTGGGACACCCAACGTAC
TACATGCCCTTCTGAACGGCAAGAGGCGCGGGCCGCTGACCTCAGGGCTGCGCCGTCCCT
GATGCCTCTCACACCCCGAGGGTCATTGCTGTCAGAAAGCGCCACCCTCCGAGCCCGCCT
TCAGTAAGCCTGCCTCACTCACCACGTCTAAAAGGTGGCCACCCTTCTGAACGACTAACG
AGCGGCCGCTGGGGGCATCACGGGTCGGGCGCAGGCGCCAATGGCCCTTCGCGCGCATGG
TGACGCTTGCTCAAAGAGTGGCCTAACTGGCCCTCATGGCTGGGGAAAAGCCGGGGCAGG
TACGTGGCTGGCGAAGAGCACCCAGTGGCTAAGCTGTTGCGAATATCCCTTTAAACGCTG
TTGTAAGACCCGATCGAAATGCCGGGCGTGGACCCGTGTTGCGCGAGGCGCTCTCCCGGC
GGCGCGTGCTCCCACAGGACGGCACAGCGTGAGGGTGGCCCCCTTCCTGGCGTACCACTT
GGGGCCCGACGTGGTGGGTGGGCGGCGATAGGCACTGGGGCACGTGGTGCCGAGAGGGCG
CTCTAGTCGAAAACGACGGTCCCACCCCTGGGGGTACAGGGAGCACTGCTTTTGCGTGTG
ACTAGCTCCGACCTTTAATCTGCCCCGGGTCGTTTTGTTCGACATCAGAGGCAGTTGAAA
CTATTCATCACCCCCATACCCTTTCACGTTCCCTAAGCGGTGTCCTGCCCCATCGGACCC
CTGCCGGTGCAGGGGACCGGTAGCCGGTGACGGAGGAGCGTCACGGCCATACCGATCTTT
CTGGCGGAGCTTCCCACATCCACGGCTCGTCGGTAACGAACGGCCGTCCTTTTTATGCTT
GCGCCAACCTCTGTGCGCCTCGATACACCTATGCAGCGGCAGTTCCGCACGCGGGCCTGT
CGAGAACGACGGATTACTCCTCCTCCACCTCACCCGACCATCCACGGCCCATCTAGGATT
CATGGGTAACCCTTCGCGCAGAAGGCCCAGAGCAAAGGGAAGTGACGGCGTCTATGGCGA
CGCCACTAGGCGAAGCACTGTCCTGCTGCCCGTGCCTCACCCCTGATCGGTGGGCTTATA
GTGTGGGCCGCCGTCAGGCCCGCGCGTCGGGACGCAAGGTCGGTCTCACATCAATCTTAG
TTCCACGAGCGCTGAAACGCGTATGAAAGGCGTAGCGCAACGAGTCAGCCCCTGCGCTTA
AGGGATCGCCTGTAACGCAAGTTAGATACCTACTCCTTCGCCGAGCATGAGTCAGACCGG
GGCCCTAGTGACGGTCAGGGTGGGGGGTGCAAGACGTGTCTTTATACAACGCGTGTCCTT
CTTCTCCCGGCGGGCGGTTGGAACCGATCCGGGCGTCACTTAGCACGGAACGCCGCCCGA
TCTGTACCCCCTACGTCCCTGGTGAGTAGTTCCGCCCAGGACAGCAGCGCACTGCACATG
GGCAGCGACGGCCCGGAGCAACGGGCCGCACGCGCCAGCTGTGATCAGATTCCGGGCGGA
ATGCGTGGTGCGATTCGCTGTTCCGGCACTACGGGCCTTTGGTGCAAGCCCTCCGACCCC
GAGCTCAGCACGACCGGCCCTGCCGGCGACTACCGGCCAGCCGCCTCCGCGACTAAGGCC
GTTAGGTAGAACGCGAAGACTGATTTCCGTGGCACCCTGCTCTGGGCCAAGATGGCGAGG
AACCTGATCGTCGAAAAAAAGTAGGGCGGGCCCGTAAGCGGGGACGCACAACCACATGCC
ATACGCGTCGTGGCGGAGTGAAGGTCTACGGCCATTAGTCCCAAACCCGTTCGCATCTGA
ACACCCTATAAGGGGTGCTCCGCTATCAGAGATCCCCCATGTGAATCTTTACTCCCATTC
ATGCAACGCAAGTCTTGCTAGTACGCTGGGCCAAGGTGCCTCCTATCGTCACCAACAGTT
GTATACGCACACTTCCACTCAGTCCACGCACCGGCACAGGCGATCAGACTCAAGTGAACA
AGAACGAGCGCCCAGGGGTATACAGGCCCCTGAGGGCTGCACATCGCGGGGTTCTAGAAG
TTGAGGCATCCCGGCGCACCAACTCAATTGGGCCGACGTAGCCGGTAACGAGCTCAGCCT
TGGCGGGCTCCGGAGCAGACACAGCACAGTCGGCAGAGGGGGGGGGGCGGTGGCAGCGCC
GCCTATGGTCGCAACGGCTTATCCGGCGCGAGCGTGGAGCCAGGGTAGGACTACCTGTAT
ACAGGCCAAGACGTGCGACCTGGAGTACGACTGTCAGTGTACGACATGTGAGGGCGCCCG
CCTTCCACATCTGGCGCGTCCGCAAAGCGACACGCTTAAGCGGAGCCCGGAAGCGAAGGC
AGTCGGACGCATGGCATGTCTGCGTCGGAGGTTGAGGATTACAGGTGACGCGCGCCGCCT
TCCGGCCCTCCCATCACGCCCCCGGG
>CH1076_Yule
AGGGCTGAGCCTGCGGCAGACAGAACCACGAGCTAGGTCCGCCGGACCGCATCCGGTAAA
GGTAGAATCCCACTAGCGCCGGACACCCGGTCGGCTTCCGAGGATGCTGATTAGATCGCG
CCGATCCCCGTAGTTCGACTGGTACCCCGGGCCGGCCCTTCCTGGGGACTGCAGCTCGGG
ATGAGGTCGGCGCGCGAGGCCGCCCTCGAATATCCAGGCGGAATTATCGGCCGCCACGCA
GCGCTGCGGTAGTGCGCGCCCGCTGTTGGTTGCACGACTGGCGTGCGCAGTGTAGGTGCG
CGTCAAGCAATCGTGGCTCGCTAATAGTGGCCGGCTGGCCACTTGGCCCTAGGGGAAAGG
GGAGCTCTGCTGCGACTCTCCGTCCCAATCCACCTTACCGTAGGACGGGCGGCAACCCCG
TCTCGCGCCTAATCGTGCATCTTGATTCTACCGTCGGCGGAACCGGTCAGACGAAAGGGG
CCCCGCGCAGTGTCCCTATATCCGGGTAAGCGGCAGATGCCAAATCCCGCCGCTTGAGAA
GAGAGTGCAATCACCGGCCTGGGCGTGTCCGACTTAGCCCCTAGGGCGCGGATGCCGGTC
CTACCCTGATATGTAAGCGGATTTTTTAGAGCCCCCAGCGGGAACTCGAGCGGCCGCTAC
CCACCCTTCCACGAAGTCTTGGAGTTCGACGTTGCACGCACAAGTTTCGGCTAATAGCTC
GTTGGTATGCTCGAAGATATGCTTCGGTACTTGCCGGGATGACGTGACTCACCGTAGCAT
CGAGTCGGAGCTCCACTGAGGGGGGACCTGGTCCTATGAGCCGCAGACTGGTGTGACCGG
GACTCGAGTCCCATGGACGAGCCGCTATGGTCTGCGAGTAAGGTGGCATCGCCCTAACCC
TCAGGAGGAGAGTCCCAGTGTAGTAACTGCCAACGGCCAGTCCAAGCCGAAGTGCTCCGG
GCGCGCGTCGTTTAGCCGCCAAAATAGTCGGTCGGGCCCCACGCACTTCCGCCTACCGAC
TACCAGATCACGAAAATGCCGGCGTCGATTGCCCACTGGGAGCAGGCAGGTGCACTTTTT
ATGACATAACACGAGGACTGGTTGAGGCGCGGGCAGTTCGCTGGTCCACCTCAATGCCCG
CCGTGCGCCCGTTCCGGTGGTCCATTCTTCACAACGGGCTCCAGCGCTGCCGTAGGCGCT
CAACTGTCCGGGCCGTACCAACCTTCACGCCACGTGGACGCAGTGGGACACCCAACGTAC
TACATGCCCTTCTGAACGGCAAGAGGCGCGGGCCGCTGACCTCAGGGCTGCGCCGTCCCT
GATGCCTCTCACACCCCGAGGGTCATTGCTGTCAGAAAGCGCCACCCTCCGAGCCCACCT
TCAGTAGGCCTGCCCCACTCACCACGTCTAAAAGGTGGCCACCCCTCTGAACGACTAACG
AGCGGCCGCTGGGGGCATCACGGGTCGGGCGCAGGCGCCAATGGCTCTTCGCGCGCATAG
TGACGCCGGCTAAAAGAGTGGCTTAACTGGTCCTCATGGCTGGGGAAAAGCCGGGGCAGG
TGCGTGGCTGGCAAAGAGCATCCAGCGGCTAAGCTGTTACGAATCCCCCTTTGGGATCCT
TGGCAGGACCCGGTTGGGAGGTCGAGCGTGGACCCGGGTTTTACGAGGCGCTCCACCGGC
GGCGCGTGCTCCCACAGGACGGCACAGCGTGAGGGTGGCCCCCTTTCTGGAGTACCGCTT
GGGGCCCGACGTGGTGTGTGGGCGGCGATCGGCACTGGGGCACGTGGTGCCGAGAGGGCG
CTCTAGTCGAAAGCGACGACCCCACCCTTGGGAGTACAGGAAGCACTGATTTTGCGTATG
ATTAGCGCCGACATTTAATCTGCCCCGGACCGTTTTGTTCGATATCCGAGGCAGTTGAAA
CTACTCATCACCCCCATACCCTCCCACGTTCCCTAAGCGGTGTCCTGCCCCATCGTACCA
CTGCCGGTGCAGGGGACCGGTAGCCGGTGACGGAGGAGCGTCACGGCCATACCGATCTTT
CTGGCGGAGCTTCCCACATCCACGGCTCGTCGGTAACGAACGGCCGTTCTTTTTATGCTT
GCGCCAATCTCTGTGCGCCTCGATACACCTATGCGGCGGCAGCTCCGCACGCGGGCCTGT
CGAGAACGACGGATTACTCCTCCTCCACCTCACCCGACCATCCACGGCCCATCTAGGATT
CATGGGTAACCCTTCGCGCAGAAGGCCCAGAGCAAAGGGAAGTGACGGCGTCTATGGCGA
CGCCACTAGGCGAAGCACTGTCCTGCTGCCCGTGCCTCACCCCTGATCGGCGGGCTTATA
GTGTGGGCCGCCGTCAGGCCCGCGCGTCGGGACGCAAGGTCGGTCTCACATAAATCCCGG
TTCCACGAGCGCTGAAACGCGTATGAAGGGCGGAGCACAACGAGTCAGCCCCTGCGCTCA
AGGGATCGAATATAACGCAAATTAGATACCTACTCCTTCGCCGAGCATGAGTCAGGCCGG
AGCCCTAGTGACGGTCAGGATGGGGGGTGCGGGACGTGTCTCTATGCGACGCGCGCCCTT
CTTCTCCCGGCGGGCGGTCGGGGCCGATCCGGGCGTCACTTAGCCCGGACCGCTGCCCGA
TCTGTACCCCCTACGTCCCTGGTGAGTAGTTCCGCCCAGGATAGCAGCGCACTGCACATG
GGCAGCGACGGCCCGGAGCAACGGGACGCACGCGTCAGCTGTGATCAGATTCCGGGCGGA
ATGCGTGGTGCGATTCGCCGCCCTGGAACCACGTGCCTTTGGCACCAACCCCACGACCCC
GAGCTTAACGCGACCGGCCCTGACGGCGACCACCGGCCAGCCGCCTCCGCGACTAAGGCC
GTTAGGTAGCACGCGAAGGCTGATTTACGTGACACCCTGCTCTGGGCCAAGATGGCGAGG
AACCTGACCGTCGAAAAAAAGTAGGGCGGGCCCGTAAGCGGGGACGCACAGTCACGTGCC
ATACGCGTCGTGGCGGAGTGAAGGTCTACGGCTAGCAGTCCCAGACCCGTTCGCATCTGA
ACACCCTATAAGGAGTGCTCCGCTATTAGAGACCCCCCATGTGAATCTTTACTTCCACTC
ATGCAACGAAAGCCTCGCTAGCACGTTGGGCCAGGACGCCCCATCTCGTCACCAACAGTT
GTATACATATATGTTTACTCAGTCCACGCACCGGCACAGGCGATCAGACTCAAGTGAACG
AGAACGAGCGTCCAGGGGTGTACAGGCCCCTGAGGGCTGCACATCGCGGGGTTCTAGAAA
TTGAAGAATCCCGACGCACCAACTCCATTGGGCCGACGTGACTGGTAATGAGCTCAACCT
TGGCGGGCTCCGGGGCAGACGCAGCACAGTCGGCAGAGGGGAGGGAGTGGTGGCAGCGCC
GCCTATGGTCGCAACGGCTTGTCCGTTGCGAGCGTGGAGCCAGGGTAGGACTATACGTAT
ACAGGCCAAGACGTGCGGCCTGGAGTACGACTGTCAGTGTACGACATGTGAGGGCGCCCG
CCTTCCACATCTGGCGCGTCCGCAAAGCGACACGCTTAAACGGAGCCCGGAAGCGAAGGC
AGTCGGACGCATGGCATGTCTGCGTCGGAGGTTGAGGATTACAGGTGACGCGCACCGTAT
TCCGGCTCTCCCACCACGCTCCCGAG
>CH0072_Laos
GGATTCGAGCCTGCGGTAAACAGAATCACGGGCTAGGTCCGCCTGGCCGCACTAGGTGAA
GACCGGATCCCACTAGCGCCAGCCACTCGGTCGGCTCCCGAGGATGCTGATTAGAGCGTG
CCGATCCCCGCAGTTCGACTGGTACCCCGGGCCGACCCTTCCTGGGGACTGCGGCTCGGA
ATGAGGTCGGCGCGCGAGGCCGCCCTCGAATATCCAGGCGGAATTATCGGTCGCCCCATA
GCGCTGCGGTAGTACGCGCTCGTTGTTGGTTGCCCGGTTGGCGTGTGCAGTGTAGGTGCG
CGTCGAACAATCGCGGCTCACTGCCAGTGGCTGGCCGGCCACGTGGCCCTAGGGGAAAGG
GGAGCTCTGCTGCGATTCTCTGTCTCAATTCACATTCCCTGAGGACGGGCTGTAACCCCG
TCTCGCGCCCAGTCGTGCATCCGGGTTCTGCCGTTGGCGGAACTGGCAAAACAAGAGGGG
CCCAGCGCAGTACCCCCATACACGGGTAATCGGCGGATGCAACGTCCCGCCTCTTAAACG
GAGAGTGCAATCACCGGCCTGGGCGTGTCTGGTCCCTCTCCTAGGGCGTAGAGGCCGGTC
CTCCCCCGATATGTAAGCGGATTTTTTAGAGCCCCCAGCGGGAACTCGAGCGGCCGCTAC
CCACCCTTCCATGCAATCTTTGAATTCGACGTTGCACGCACCCGCCTCGGCTAACAGCTC
GCTAGCAGGCCCGAGGGTATGCCTCGGCCCTTACCGGAATGACGCGACTCGCCGTGACGT
CGGGCCGGAGCCCTACTTATGGAGGGCCTGTGCCTGCGGGCCGCAGATCGATGTGACCGG
GACTCGAGTCCCATAGATAAGCCGCTATGGTCTGCGAGCAAAGTGGCATCGCCCTAACCC
TCAGGCAAGGGGTCCCCGTGTAGTAACTGCCAACGGCCAGCCCAAGCCGAAGTTCTCTGG
GCGCACGTTGTTTAGCCGCCAAAATAGTCGGTCGGGCACCACTTACTTCCGCCTACCGAC
TACCAGATCACGAAGATGCCGGCGTCGAGTGCCCACTGGGAGCAGACAAGTGCACTTTTT
ATGACATAACACGAGGACTGGTTGGGACGCGGGCAGCTTGCTGGTCCACCTCAGTGCTCG
CCGTGCGCCCGTGCCGGTGGTCCATTCTTCGCAACGGGCTCCAGCGATGCCGTAGGCGCT
CAGCTGTCCGGGCCATACCACCCTTCACGCCACGTGGACGCAGTTTGGTCCCCAGAGTAC
TACATGCCCTTCTGAACGGCAAGGGGCGCGGGCCGCCGACCTCAGGGCTGCTTCGTCCCT
GATGCCTCTCAACCAACGGAGGTTATTGCTGGCCGAAAGCGCTACCCTCCGAGCCCACCC
TCAGTGGGCCTGCCCCATTCCCTGCGTCTGAGAGGTGGTTACCCTTCTGGACGACCAACG
AGCGGCAGATGGGGGCATCGAGGATCGGGCGCAGGCACCAATGGCTCTTCGCGCGCATGG
TGGCGCTTGCTAAAAGAGTGGCCTAACTGGTTCTCCTGGCTGGGGAAAAGCCGGGGCAGG
TGCGTGGCTGGCAAAGAGCATCCAGCGGCTAAGCTGTTACGAATCCCCCTTTGGGATCCT
TGGCAGGACCCGGTTGGGAGGTCGGGCGTGGACCCGGGCTTTACGAGGTGCTTTCCCGGC
GGCGCGTGCTCCCACAGGACGGCACAGCGTGAGGGTGGCCCCCTTCCTGGCGTCCCACTT
GGGGCCCGACGTGGTGGGTGGGCGGCGATAGGCACTGGGGCACGTGGTGCCGAGAGGGCG
CTCTAGTCGAAAGCGACGACCCCACCCTTGGGAGTACAGGAAGCACTGATTTTGCGTATG
ATTAGCGCCGACATTTAATCTGCCCCGGATCGTTTTGTTCGATATCCGAGGCAGTTGAAA
CTACTCATCACCCCCATACCCGCCCACGTTCCCTAAATGGTGTCCTGCCCCATCGTACCA
CTGCCGGTGCGGGGGGCCGGTAGCCGGTGACGGAGGAGTGGCACGGCCATACCGATCTTT
ACGGCGGAGCTTCCCACATCCACGGCTCGTCGGTAACGAACGGCCGTTCTTTTTATGCTT
GCGCCAACCTCTGTGCGCCTCGATACACCTATGCGGCGGCAGTTCCGCACGCGGGCCTGT
CGAGAACGACGGATTACTCCTCCTCCACCTCACCCGACTATCTACGGCCCATCTAAGATT
CATGGGTAACCCTTCGCGCAGAAGGCCCAGAGCAAAGGGAAGTGACGGCGTCTATGGCGA
CGCCACTAGGCGAAGCAATGTCCTGCTGCCCGTGCCTCACCCCTGATCGGCGGGCTTATA
GTGTGGGCCGCCGTCAGGCACGCGCGTCGGGACGCAAGATCGGCCTCACATCAATCCCGG
TTCCGCGGGCGCTTAGACGCGCATAAAAGGCGGAGCACAGTTAGTCGGCCCCTGCGCTCA
AGGGATCGAATATAACGCAAGTTAGATACCTACTCCTTCGCCGAGCATGAGTCAGACCGG
GGCCCTAGTGACGGTCAGGATGGGGGGTGCGGGACGTGTCTCTATGCGACGCGCGCCCTT
CTTCTCCCGGCGGGCGGTTGGAACCGATTCGGGCGTCACTTAGCCCGGACCGCCGCCCGA
TCTGTACCCCCTACGTCCTTGGTGAGTAGTTCCGCCCAGGACAGCAGCGCACTGCACATG
GGCAGCGACGGTCCGGAGCAACGTGCCGCACGCGTCAGCTGTGATCAGATTCCGGGCGGA
ATTCGCGGCATGGCTCGCTGTTCCGGCACTACGGGCCTTTGGTGCAAGCCCTCCGGCCCC
GAGCTTAGCGCGACCGGCTCTGCCGGCGACCACCGGCCAGCCACCTCCGCGACGAAGGCC
GTTAGGTAGCACGCGAAGGCTGATTTACGTGGCACCCTGCTCTGGGCCAAGATGGCGAGG
AACCTGATCGTCGAAAAAAAGTAGGGCGGGTCCGCAAGCGTGGACGCGCAGCCACGTACC
ATACGCGTCGTGGCGGAGTGAAGGTCTACGGCCAGCAGTTCCCAACCCGTCTGCATCCGA
ACACCCTATAAGGGGTGCTCCGCTATCGGAGACCCCCCATGTGAATCTTTACTCCCATTC
ATGCAACGCAAGTCTTGCTAGTACGCTGGGCCAAGGTGCCTCCTATCGTCACCAACAGTT
GTATACGCACACTTCCGCTCAGTCCACGTATCGACACGGGCGATCAGACTCAAGTGAACA
ATAATGAGCGTTCGGGGGCGGCCAGATCCCTGAGGGCTGCACATCTCGGATTTCTAGGGG
TTGAGGAATCCCGGCGCACCAACTCAACTGGGCCGACATGGCCGGTGATGAGCTCAACCT
TGGCGGGCTCAAGAGCAGACACAGCACAGTCAGCAGAGGGGGGGGAATGGTAGCAGCGTC
GCACACGAGTGCAATAGCTTGTCCGTTGCGAGCGTGGAGCCAGGGTAGGATCACCCGTAT
ACAGGCAAAGACGTGCGACCTGGAGTACGACTGTCGAGGTACGACATGTGAGGGCGCCCG
CCTTCCACATCTGGCGCGTCCGCAAAGCGACACGCTTAAGCGGAGTCCGGAAGCGAAGGC
AGTCGGACGCATGGCATGCTGGCGTCGAAAATTGAGGATTACAGGTGACGCGCGCCGTAT
TCCGGCCCTCCCACCACGCTCCCGAG
>IN0114_Int
GGAGCCGAGCCTGCGGCAGACAGAACCACGAGCTAGGTCCGCCGGGCCGCATCCGGTAAA
GGTAGGATCCCATTAGCGCCAGCCACTCGGTCGGCTTCCGAGGATGCTGATTAGAGCGTG
CCGATCCCCGTAGTTCGACTGGTACCCCGGGCCGACCCTTCCTGGGGACTGCGGCTCGGG
ACGAGGTCGGCGCGCGGGGCCGCCCTTGAATATCCAGGCGGAATTAGCGGCCGCCACGCA
GCGCTGCGGTAGTGCGCGCCCACTATTGTCTGCCCGGTTGGCGTGCGCAGTGTAGGTGCG
CGCCAAGCAATCGCGGCTCGCTGCTAGTGGCTGGCCGGCCACTTGGCCCTAGAGGAAAGG
GGAGCCCTGCCGCGATTCTCTGTCTCGGCTCACCTTCCCTGAGTACGGGCTGCAATCCTG
TCTCGCGCCCAATCGTGCATCCGGGTTCTACCGCCGGCGGAACCGGTCAAACAAAAGGGG
CCCCGCGCAGTGCCCCCATACCCGGGTAATCGGCAGATGCCAAATCTCGCCTCTTAAGAG
GAGAGTGCAATCACCAGCCTGAGCGGGTCCGACCCCGCTCCTAGGGCGTAGAGGCCGGTC
CTCCCCCGATATGTAAGCGGATGTTTTAGAGCCCCCAGCGGGAACTCGAGCGGCCGCTAC
CCGCCCTTCCATGCAATCTTTGAGTTCGATGGTGCACGCACCAGCCTCGGCTAACAGCTC
GTTGGTATGTCCGAGGGTATGCCTCGGTCCTTGCCGGAATGACGCGACTCACCGTGACAT
CGGGCCGGAGCCCTACTTATGGAGGACCTGGGCCTATGGGCCGCAGATCGGCGTGGCCGG
GACTCGAGCCCCATGGACAAGCCGCTATGGTCTGCGAGCAAGGTGGCATCGCCCTAACCC
TCAGGAGAAGGGTCTCCGTGTAGTAACTGCCAACGGCCAGCCCAAGCCGAAGTTCTCTGG
GCGCACGTTGTTTAGCCGCCAAAATAGTCGGTCGAGTCCCACTTACTTCCGCCTACCGAC
TACCAGATCACGAAGATGCCGGCGTCGAGTGCCCACTGGGAGCAGACAAGTGCACTTTTT
ACGACATAACACGAGGACTGGTTGAGGCGCGGGCAGTTCGCTGGTCCACCTCAATGCCCG
CCGTGCGCCCGTTCCGGTGGTCCATTCCTCACAACGGGCTCCAGCGCTGCCGTAGGCGCT
CAACTGTCCGGGCCGTACCAACCTTCACGCCACGTGGACGCAGTGGGACACCCAACGTAC
TACATGCCCTTCTGAACGGCAAGAGGCGCGGGCCGCTGACCTCAGGGCTGCTTCGCCCCT
GATGCCTCTCACACCCCGAGGGTTATTGCTGGCAGACAGCGCTACCCTCCGATCCCGCCC
TCAGGGAGCCTGCCTCACTCACCACGTCTGAGAAGTGGTTACCCCTCTGGACGACTAACG
AGCGGCCGCTGGGGGCATCACGGATCGGGCGCAGGCGCCAATGGCTCTTCGCGCACGCAG
CGACGCCGGCTAAAAGGGTGGCCTAACTGGCTTTTATGGCTGGGGAAAAGCCTGGACAGT
CGCGTGGCTGGCAAAGAGCACCCAGTGGCTAAGCTGTTGCGAATATCCCTTTAAACGCTG
TTGTAAGACCCGATCGAAATGCCGGGCGTGGACCCGTGTTGCGCGAGGCGCTCTCCCGGC
GGCGCGTGCTCCCACAGGACGGCACAGCGTGAGGGTGGCCCCCTTCCTGGCGTACCACTT
GGGGCCCGACGTGGTGGGTGGGCGGCGATAGGCACTGGGGCACGTGGTGCCGAGAGGGCG
CTCTAGTCGAAAGCGACGACCCCACCCTTGGGAGTACAGGAAGCACTGATTTTGCGTATG
ATTAGCGCCGACATTTAATCTGCCCCGGATCGTTTTGTTCGATATCCGAGGCAGTGGGAA
CTACTCATCACTCCCATACCCGCCCATGTTCCCTAAATGGTGTCCTGCCCCACCGTACCA
CTGCCGGTGCAGGGGGCCGGTAGCCGGTGACGGAGGAGCGTCACGGCCATACCGATCTTT
ACGGCGGAGCTTCCCACGTCCACGACTCGCCGGTAACGAACGGCCGTCCTTTTGACGCTT
GCGCCAATCTCTGTGCGCCTCGATAAACCTAGGCAGCGGCGGCTCCGCACGCGGGCCTGT
CGAGAACGACGGATTACTCCTCCTCCACCTCACCCGACTATCTACGGCCCATCGAAGGTG
CATGGGTAACCCTTCGCGCAGAAGGCCAAGAGCAAAGGAAAGTGACGGCGTCGAGGGCAA
CGCCACTAGGCGAAGCGCTGCCCTGCTGCCCGTGCCTCACCCTTGATCGGTGGGCTTATA
GTGTGGGCCGCCGTCAGGCCCGCGCGTCGGGACGCAAGGTCGGTCTCACATAAATCTTAG
TTCCGCGGGCGCTGAGGTGCGTATGAAGGGCGGAGCGTAGTGAGTCAGCTCCTGCGATTA
AGGGATCGCCTGTAACGCAGGTTGGGTACCTACTCCTTCGCCGAGCACGAGTCGAACCGG
GGCCCTAGTGACGGTCAAGGCGGGGGGGGTAGGGTATGTCTCTATATAACGCGTGTTCTG
CTCCCCTCGGCGGGCGGTTGGAGCCGATCCGAGCGTTACTTAGCCCGGACCGCCGCCCGA
TCTGTACCCCCTACATCCCTGGTGAGTAGTTCCGCCCAGGACAGCAGCGCACTGCACATG
GGCAGCGACGGTCCGGAGCAACGTGCCGCACGCGCCAGCTGCGATCAGATTCCGGGCGGA
ATGCGTGGTGCGATTCGCCGCCCTGGAACCACGTGCCTTTGGCACCAACCCCACGACCCC
GAGCTCAGCGCGACCAGCCATGCCGGCGACTGCCGGCCAACCGCTTCCGCGACGAAAATC
GTTAGGTAGCACGCGCAGGCTGATTTACGTGGCACCCTGCTCTGGGCCAAGATGGCGAGG
AACCTGATCGTCGAAAAAAAGTAGGGCAGGCCCGCAAGCGTGGACGCACAGCCACGTGCC
CGGAGCGTCGTGGCAAAGTGGAATCCTACGGCTAGCAGTCCCAGACCCGTTCGCATCTGA
ACACCCCATAGAGAGTGTTCCGCTATCGGAGATCCATCATGTGAATCTCTACTTCCATTC
ATGCAACTAAAGTCTCGCTAGCACGCTGGGCCAAGGCGCCCCCTCTCGCCATCAGTAGTT
GCACACGTATATGTCCGCTCAGTCCACGCACCGGCACAGGCGATCAGACTCAAGTGAACA
AGAATGAGCGTCCAGGGGTGTACAGGCCCTCGAAGGCTGCGCCTCTCGGAGTTCTAGGGG
TTGAGGCATCCCGGCGCACCAACTCAATTGGGCCGACATGGCCGGTAACGAGCTCAACCT
TGGCGGGCTCAAGAGCAGATACAGCACAGTCGGCAGAGGGGGGGGAATGGTGGCAGCGTC
GCCTATGAGTGCAATGGCTTGTCCGGCGCGAGCGTGGAGCCAGGGTAGGACCACCCGTAT
ACAGGCAAAGACGCGCGGCCTGGAGCACGACTGTCAGTGCGCGACATTTGAGGGCGCCCG
CCTTCCACATCTGGCGCGTCTGCAAAGCGACACGCTTAAACGGAGCCCGGAAGCGAAGGT
AGTCGGACGCATGGCATGTCTGCGTCGAAAATTGAGGGTTACAGGTGACACGCGCCGCCT
TCCGGCCCCCCCACCACGCTCCCGGG
>CH0333_Baoshan
GGATTCGAGCCTACGGCAAACAGAACCACGGACGCGGTCCGCCTGACCGCGCTCGTTAGA
AATAGGACCCCACTAGCGCCAGCCACTCGGTCGGCTCCCGGGGACGCTGATTAGGGCTTG
TCGATCCCTGTAGTTCAACTGGTACCCCGGGCCGGCCCTTCCTAGGGACTGCGGCCCGGG
ATGCGATCGGCGAACGAGGCCGTCCTTGAATACTTAGGCGGAATTAGCGGCCGCCATGCA
GCGCTGCGGTAGTGCGCGCCTGCTGTTGGTTGCACGGCTGGCGTGCGCAGTGTAGGTACG
CACAACGCAAGCGCAGCTTGTCGCCGGTGGCTGGCCGGCCACGGGGCCCCCGAGGAAAGG
TGAACCCCGCCGTGATTCTCTGTTTCAGCTCACCTTCCCGGAGGACGGACGGTGATCCCG
TCTCGCGCCCAGCCGTGCATCCGGGTCCTGCCGTTTGTGGAACCGGCAAAACAGAGGGGG
CCCCGCGTAGTGCCCCCACACACGGTTAATCGGCGGATGCAAAATCCCGCCTCCTAAACG
GAGAGTGCAATCACCGGTTTGGGCGTGTCTGATCCCTCCCCCGGGGCGTAGAGGTCGGTA
TTCCCCCAATATGTAAGCGGATGTTCTAGAGCCCTCAGCGGGAACTCGAGCGGCAGCGAC
CCGCCCTTCCACGAAATTTTTGAATTCGACATTGTGCACACCATCCCCAGTTAACAGATC
ATTGGTATACCCGAGGGTATGCTTCTGTACTCGCCGGAATGACGTGACGCACCGCAGCAT
CGGGTCGGAGCCCTACTTAGGAAAGACCTGTGCCTGCGGGCCGCAGATCGGTGTGAACGG
GACTTGAGCCCAATGGGCAATCCGCTATGGTCCGCGAGCAAGGTAGCATCACCCTACCCC
TCAGGCAAGGGGTCCCAGTGTGACAGTCACCCGTGGCCAGTCCAAGCCGAAGTGCTCCGG
GCAAGAGTCGCTTGACCGCCAAGATGGCCGGCCGAGCATCACGTACCTACTCATAACGGC
TGCACAGCCCCTAAAGTGCCTGTTGTGGTCGCCACCCGGGAGCAAGCAGGTACACTTTCC
ATAACATAAAGCGGGGCCTGGTTGGGACTCAGGTAGCTTGCTGGTCCACTTTGGTGCTCA
CCGCGCGCTCGCGCCGGTGGCTCGTCCTTCACAACGGGCTCCAGCGAGACTGTGGACGCT
CAACTACTCGAGTCATACCACCCTTCACGCTACGTGGACATAGTGGTACACCCAACGTAC
TACATGCCCGTCTGAACGGCAATAGGCGCGGTCCGCTGACCTCAGGGCTGCGCCGTCCCT
GATGATGCCTAACCAACGAAGGTTATTGCTGTCAGAAATCGCCACCCTCCGAGCCTACTC
TTATGGGGCTGGTCCCATTCCCTGCGTCTGAGAGGTAGTTACCCTTCTGGGCGACTAGCG
GGCGTCCGCTGGAGACACCACGGGTCGGGCGCAGGCGTCAAGGGCCCTTAGTGCACATGG
CGACGCCGGCTCAAAGGGTGGCCCAACTTGCTTTTATGGATGGGGAAAAGCCGGGGCAGG
TGCGTGGCTGGCAAAGAGCATCCAGCGGCTAAGCTGTTACGAATCCCCCTTTGGGATCCT
CGGCAGGACCCGGTTGGGAGGTCGAGCGTGGACCCGGGCCTTACGAGGCGCTCCACCGGT
GGTGCGTGCTCTCACGGGAAGGTACGGTAGGAGGGCAGTCCTCTTTTCGAAATCCCGCTT
GGGGCTCGGAGTGGTGTGTGGGCGACGACCGACACGGGGGCGCTTTGTGTCGAGAGTGAG
CTCTAGTCGCAAACGACGATTCCATCCCTGGGAGTACAGGAAGCACGGCTTTTGCGTATG
ACTCGCGCCAACATTTACTCTGCCCCGTGTCGTTTTGTTCGACACCCGGGTCGGGGGAAA
CTATTACTCACTTCCATACCCGCCCACGTTCCCTAAGCGGGGTCCTGCCTCGTCGTATCA
CTGCCGGTGCGGAAGACAGGTAGCCGGTAACGGAGGAGTGTCACGGCCATACCGATCTTT
ATGATGAAGCTTCCCACGTCCACGACTCGCCGGTAACGAACGACCGTCCTTTTGACGCTT
GCGTCAATCCCTGCTCGCCTCGATGAACCTGGGCAGCTGCGGCTACGCGTGCGGGCCCGT
CGAGAACGACGGATTACTCCTCATTCACCTCACCCGACTATCTACGGCACGTAGGAGGTG
CATAGGTAACCCTTCGTGCAGAAGGCCAAGAGCAAAGGAAAGTGACAGCGTCGGGGGTAA
TGCCACTGGGCGAAGCACTGTCCTGCTGCCCGTGTCTCACCCCTGATCGGCGAGCTTATA
GTGTGGTCCGCCGTCAGGCCCGCGCGTCGGGACGCAAGATCGGCTTCATACAAATCTTAA
TTCCACGGACGTTTAAGTGCGTATAGAAGGTGTGGTACAGTTAATCGACTCCCGCGATCA
AGGGATCGCCTGTAACGCAGGTTGGGTACCTACTCCCTCGCCGAGCATGGGTCAAACCGG
GGATCCAGTGACGGTCAGGATGGGGGATGCAGGACGTGCCTCTATGCAGCACGTGCCCTT
CTTCCCCCGGTGGGCGGTCGGGGCCTATTCGGGCGTCAACCAGCCCAGACCGCCGCTATA
TCTGTACCCCCTACGTCCTTGTTGAGTAGTTTCGCCCAGGACAGCGGCGAACTGCACATG
GGCAGCGACAGCCCGGGGCAACGTGCTGCACTCTCCAATTGCGATCAGATTCCGGGCGGA
ACGCGTGATGCGGCTCGCTGTTCCGGCACTGCGGGACTTTGGCGCAAGCCCTACGACCCC
GAGCTTAGCGCGACCAGCCCCGCCGGCGAATGCCGGCCAACCGCCTCCGCGACGGAGATC
ATTAGATGGCACGCGAAAACTGATTTACGTGGTACCCTGCTCTGGGCTAAGATGGCGGGG
AACCTGATCGTCGAAGAAAAATAGGGTGGGTCCGTAAGCGTGGACGCGCAGCCACACGCC
CGGAGCGTCGCGGCGGAGTGAAGGTCTGCGGCTGGCAGTCCCCAACCTGTTCGCACCCGA
ACGCCCTATAGGGAATATCCCACCGTCGGAGATCCATTGCACGAACCTCTAAGTTTATTC
ATACAACGAAAGCTTCGTTAGTACGCTGGGCCGAGGTGCCTCCTATTACCGTTAGTAGCT
GCACACATGTATGTTTACTCAGTCCACGCACCGGCACAAGCGATCGGACTCAAGTGAACA
ATAGTGGTTGCTTGGGGATGTACGGGCCCCCGAAGACTGCACCTCTCGGAGTTATAGGGG
TTGAAGCCTCTCGGCGCATCAACTCACTTGGGTCGACGTAGCCGGTAACGAGCTCAACCT
GGGCGGGCTCAGGGGCAGACGTAGAATAATCGGCAGAGGGGAGGGGGCGGTGTCAGCGTC
GCCTATGGTCGCAACGGCTTATCCGTTGCGAGCGTGGAGCCAGGGTAGGATCACCCGTAC
ACAGGCAAGAACGCGCGACCTGGAGTACGGCTATCGAGGTACGACATGTGAGGGCGCCCG
CCTTCCACATTTGGCGCGTCCGCAAGGCGACGCGCTTAAACTGAGCCCGGGGGTGAAGGT
GGGCGGACGCACATTATGCCTGCGTCGAAAATTGAGGGGCACAAGCGACACGCGCCGTAC
TCCAGCTCCCCCACCACGCTCCCGGG
>CH1124_Yule
AGGGCTGAGCCTGCGGTAGACAGAATAACGAGTTAGGTCCGCCGGGCCGCATTCGGTGAA
GGTAGGACCCCATTAGCGCCGGACACCCGGTCGGCTTCCGAGGATGCTGATTAGATCGCG
CCGATCCCCGTAGTTCGACTGGTACCCCGGGCCGGCCCTTCCTGGGGACTGCAGCTCGGG
ATGAGGTCGGCGCGCGAGGCCGCCCTCGAATATCCAGGCGGAATTATCGGCCGCCACGCA
GCGCTGCGGTAGTGCGCGCCCGCTGTTGGTTGCACGACTGGCGTGCGCAGTGTAGGTGCG
CGTCAAGCAATCGTGGCTCGCTAATAGTGGCCGGCTGGCCACTTGGCCCTAGGGGAAAGG
GGAGCTCTGCTGCGACTCTCCGTCCCAATCCACCTTACCGTAGGACGGGCTGCAACCCCG
TCTCACACCCAATCGTGCATCTTGATTCTACCGTCTGTGGAACCGGCCAGCCAAGAGAAA
ACCCGCGCAGTGTCCCTATATCCGGGTAAGCGGCAGATGCCAAATCCCGCCGCTTGAGAA
GAGAGTGCAATCACCGGCCTGGGAAGGTCCGATCCCGCTCCCGGGGCGTAGAGGCCGGTC
CTCCCCTGATATGTAAGCGGATTTTTTAGAGCCCCCAGCGGGAACTCGAGCGGCCGCTAC
CCACCCTTCCATGCAATCTTGGAGTTCGATGTTGCACGCACAAGTTTCGGCTAACAGCTC
GTTGGTATGCTCGAAGATATGCTTCGGTACTTGCCGGAATGACGCGACTCACCGTAGCAT
CGGGCCGGAGCCCTACTTATGGAGGGCCTGTGCCTGCGGGCCGCAGATCGGTGTGACCGG
GACTCGAGTCCCATAGATAAGCCGCTATGGCCTTCGAGCCAAGCGGCATCGCCCTAACCC
TCAGGCGGAGGATCCCAGTGTGACAACTGCCAACGGCCAGTCCAAGCCGAAGTTCTCTGG
GCGCACGTTGTTTAGCCGCCAAAATAGTCGGTCGAGTCCCACTTACTTCCGCCTACCGAC
TACCAGATCACGAAGATGCCGGCGTCGAGTGCCCACTGGGAGCAGACAAGTGCACTTTTT
ACGACATAACACGAGGACTGGTTGAGGCGCGGGCAGTTCGCTGGTCCACCTCAATGCCCG
CCGTGCGCCCGTTCCGGTGGTCCATTCCTCACAACGGGCTCCAGCGCTGCCGTAGGCGCT
CAACTGTCCGGGCCGTACCAACCTTCACGCCACGTGGACGCAGTTTGGTCCCCAGAGTAC
TACATGCCCTTCTGAACGGCAAGAGGCGCGGGCCGCTGACCTCGGGGCTGCGCCGTCCCT
GATGACGCCTAAACCCCGAAGGTTATTGCTGTCAGAAAGCGCCACCCTCCGAGCCCACCC
CCAGTAGGCCTGCCCCACTCACCACGTCTAAAAGGTGGCCACCCCTTGGGACGACCAACG
AGCGGCCGACGGGGGCATCGAGGATCGGGCGCAGGCACCAATGGCTCTTCGCGCGCGTGG
TGACGCTTGCTAAAAGAGTGGCTTAGTTGGTTCTCCTGGCTTAGAAAAAACCTGGACAGT
CGCGTGGCTGGCAAAGAGCACCCAGTGGCTAAGCTGCTGCGAATATCCCTTTAAACGCTG
TTGTAAGACCCGATCGAAATGCCGAGCGTGGACCCGTGTTGCGAGAGGCGCTCTCCCGGC
GGCGCGTGCTCCCACAGGACGGCACAGCGTGAGGGTGGCCCCCTTCCTGGCGTACCACTT
GGGGCCCGACGTGGTGGGTGGGCGGCGATAAGCACTGGGGCACGTGGTGCCGAGAGGGCG
CTCTAGTCGAAAGCGACGACCCCACCCTTGGGAGTACAGGAAGCACTGATTTTGCGTATG
ATTAGCGCCGACATTTAATCTGCCCCGGACCGTTTTGTTCGATATCCGAGGCAGTTGAAA
CTACTCATCACCCCCATACCCTTCCATGTTCCCTAAGCGGTGTCCTGCCCCATCGTACCA
CTGCCGGTGCAGGGGACCGGTAGCCGGTGACGGAGGAGCGTCACGGCCATACCGATCTTT
CTGGCGGAGCTTCCCACATCCACGGCTCGTCGGTAACGAACGGCCGTTCTTTTTATGCTT
GCGCCAATCTCTGTGCGCCTCGATACACCTATGCGGCGGCAGCTCCGCACGCGGGCCTGT
CGAGAACGACGGATTACTCCTCCTCCACCTCACCCGACCATCCACGGCCCATCTAGGATT
CATGGGTAACCCTTCGCGCAGAAGGCCCAGAGCAAAGGGAAGTGACGGCGTCTATGGCGA
CGCCACTAGGCGAAGCACTGTCCTGCTGCCCGTGCCTCACCCCTGATCGGCGGGCTTATA
GTGTGGGCCGCCGTCAGGCCCGCGCGTCGGGACGCAAGGTCGGTCTCACATAAATCCTGG
TTCCGCGGGCGCTTAGACGCGTATAAAGGACGTAGCGCAGTTAGTCAGCCCCTGCGCTCA
AGGGATCGAATATAACGCAAATTAGATACCTACTCCTTCGCCGAGCATGAGTCAGGCCGG
GGCCCTAGTGACGGTCAGGGTGGGGGGTGCAAGACGTGTCTTTATACAACGCGTGTCCTT
CTTCCCCCGGCGGGCGGTCGGGGCCGATCCGAGCGTTACTTAGCCCGGACCGTTGCCCGA
TCTGTACCCCCTACGTCCCTGGTGAGTAGTTCCGCCCAGGACAGCAGCGCACTGCACATG
GGCAGCGACGGCCCGGAGCAACGGGCCGCACGCGCCAGCTGTGATCAGATTCCGGGCGGA
ATTCGCGGCATGGCTCGCCGTTCCGGCACTACGGGCCTTTGGTGCAAGCCCTCCGGCCCC
GAGCTTAACGCGACCGGCCCTGACGGCGACCACCGGCCAGCCGCCTCCGCGACTAAGGCC
GTTAGGTAGCACGCGAAGGCTGATTTACGTGACACCCTGCTCTGGGCCAAGATGGCGAGG
AACCTGACCGTCGAAAAAAAGTAGGGCGGGCCCGTAAGCGGGGACGCACAACCACATGCC
ATACGCGTCGTGGCGGAGTGAAGGTCTACGGCTAGCAGTCCCAGACCCGTTCGCATCTGA
ACACCCTATAAGGAGTGCTCCGCTATTAGAGACCCCCCATGTGAATCTTTACTTCCACTC
ATGCAACGAAAGCCTCGCTAGCACGTTGGGCCAGGACGCCCCATCTCGTCACCAACAGTT
GTATACATATATGTTTACTCAGTCCACGCACCGGCACAGGCGATCAGACTCAAGTGAACG
AGAACGAGCGTCCAGGGGTGTACAGGCCCCTGAGGGCTGCACATCGCGGGGTTCTAGAAA
TTGAAGAATCCCGACGCACCAACTCCATTGGGCCGACGTGACTGGTAATGAGCTCAACCT
TGGCGGGCTCCGGGGCAGACGCAGCACAGTCGGCAGAGGGGAGGGAGTGGTGGCAGCGCC
GCCTATGGTCGCAACGGCTTGTCCGTTGCGAGCGTGGAGCCAGGGTAGGACTATACGTAT
ACAGGCCAAGACGTGCGGCCTGGAGTACGACTGTCAGTGTACGACATGTGAGGGCGCCCG
CCTTCCACATCTGGCGCGTCCGCAAAGCGACACGCTTAAACGGAGCCCGGAAGCGAAGGC
AGTCGGACGCATGGCATGTCTGCGTCGGAGGTTGAGGATTACAGGTGACGCGCACCGTAT
TCCGGCTCTCCCACCACGCTCCCGAG
>CH1101_Yule
AGGGCTGAGCCTGCGGCAGACAGAATCACGAGCTAGGTCCGCCGGGCCGCATCCGGTAAA
GGTAGGACCCCATTAGCGCCGGACACCCGGTCGGCTTCCGAGGATGCTGATTAGATCGCG
CCGATCCCCGTAGTTCGACTGGTACCCCGGGCCGGCCCTTCCTGGGGACTGCAGCTCGGG
ATGAGGTCGGCGCGCGAGGCCGCCCTCGAATATCCAGGCGGAATTATCGGCCGCCACGCA
GCGCTGCGGTAGTGCGCGCCCGCTGTTGGTTGCACGACTGGCGTGCGCAGTGTAGGTGCG
CGTCAAGCAATCGTGGCTCGCTAATAGTGGCCGGCTGGCCACTTGGCCCTAGGGGAAAGG
GGAGCTCTGCTGCGACTCTCCGTCCCAATCCACCTTACCGTAGGACGGGCTGCAACCCCG
TCTCACACCCAATCGTGCATCTTGATTCTACCGTCTGTGGAACCGGCCAGCCAAGAGAAA
ACCCGCGCAGTGTCCCTATATCCGGGTAAGCGGCAGATGCCAAATCCCGCCGCTTGAGAA
GAGAGTGCAATCACCGGCCTGGGAAGGTCCGATCCCGCTCCCGGGGCGTAGAGGCCGGTC
CTCCCCTGATATGTAAGCGGATTTTTTAGAGCCCCCAGCGGGAACTCGAGCGGCCGCTAC
CCACCCTTCCATGCAATCTTGGAGTTCGATGTTGCACGCACAAGTTTCGGCTAATAGCTC
GTTGGTATGCTCGAAGATATGCTTCGGTACTTGCCGGGATGACGTGACTCACCGTAGCAT
CGAGTCGGAGCTCCACTGAGGGGGGACCTGGTCCTATGAGCCGCAGACTGGTGTGACCGG
GACTCGAGTCCCATGGACGAGCCGCTATGGTCTGCGAGTAAGGTGGCATCGCCCTAACCC
TCAGGAGGAGAGTCCCAGTGTAGTAACTGCCAACGGCCAGTCCAAGCCGAAGTGCTCCGG
GCGCGCGTCGTTTAGCCGCCAAAATAGTCGGTCGGGCCCCACGCACTTCCGCCTACCGAC
TACCAGATCACGAAAATGCCGGCGTCGATTGCCCACTGGGAGCAGGCAGGTGCACTTTTT
ATGACATAACACGAGGACTGGTTGAGGCGCGGGCAGTTCGCTGGTCCACCTCAATGCCCG
CCGTGCGCCCGTTCCGGTGGTCCATTCTTCACAACGGGCTCCAGCGCTGCCGTAGGCGCT
CAACTGTCCGGGCCGTACCAACCTTCACGCCACGTGGACGCAGTGGGACACCCAACGTAC
TACATGCCCTTCTGAACGGCAAGAGGCGCGGGCCGCTGACCTCAGGGCTGCGCCGTCCCT
GATGCCTCTCACACCCCGAGGGTCATTGCTGTCAGAAAGCACCACCCTCCGAGCCCACCC
TTAGTAGACCGGCCCCACCCACCACGTCTGAGAGGTGGCCACCCCTCTGAACGACTAACG
AGCGGCCGCTGGGGACATCACGGGTCGGGCGCAGGCGCCAATGGCTCTTCGCGCGAGCGG
TGACGCCGGCTCAAAGAGTAGCCTAACTGACTTTTATGGCTGGGGAAAAGCCGGGGCAGG
TGCGTGGCTGGCAAAGAGCATCCAGCGGCTAAGCTGTTACGAATCTCCCTTTGAACGCTG
TTGTAAGACCCGGTCGAAATGCCGGGCTTGGACCCGTGTTGCGCGAGGCGCTCTCCCGGC
GGCGCGTGCTCCCACAGGACGGCACAGCGTGAGGGTAGCCCTCTCTTTGAAGTACCGCTT
GGGGCCCGACGTGGTGGGTGGGCGGCGATAAGCACTGGGGCACGTGGTGCCGAGAGGGCG
CTCTAGTCGAAAGCGACGACCCCACCCCTGGGAGTACAGGAAGCACTGCTTTTGCGTATG
ACTAGCGCCGACATTTAATTTGCACCGGGTAGCTTTGCTCGACATCCGAGGCAGTTGAAA
CTACTCATCACCCCCATACCCTTCCATGTTCCCTAAGCGGTGTCCTGCCCCATCGTACCA
CTGCCGGTGCAGGGGACCGGTAGCCGGTGACGGAGGAGCGTCACGGCCATACCGATCTTT
CTGGCGGAGCTTCCCACATCCACGGCTCGTCGGTAACGAACGGCCGTTCTTTTTATGCTT
GCGCCAATCTCTGTGCGCCTCGATACACCTATGCGGCGGCAGCTCCGCGCGCGGGCCTGT
CGAGAACGACGGATTACTCCTCCTCCACCTCACCCGACTATCTACGGCCCATCGAAGGTG
CATGGGTAACCCTTCGCGCAGAAGGCCAAGAGCAAAGGAAAGTGACGGCGTCGATGGCGA
CGCCACTAGGCGAAGCAATGTCCTGCTGCCCGTGCCTCACCCTTGATCGGTGGGCTTATA
GTGTGGGCCGCCGTCAGGCCCGCGCGTCGGGACGCAAGGTCGGTCTTACATAAATCCTAG
TTCCACGGGCGCTTAGACGCGTATGAAAGGCGGAGCACAACTAGTCAGCCCCTGCGCTCA
AGGGATCGAATATAACGCAAATTAGATACCTACTCCTTCGCCGAGCATGAGTCAGGCCGG
GGCCCTAGTGACGGTCAGGGTGGGGGGTGCAAGACGTGTCTTTATACAACGCGTGTCCTT
CTTCCCCCGGCGGGCGGTCGGGGCCGATCCGAGCGTTACTTAGCCCGGACCGTTGCCCGA
TCTGTACCCCCTACGTCCCTGGTGAGTAGTTCCGCCCAGGACAGCAGCGCACTGCACATG
GGCAGCGACGGCCCGGAGCAACGGGCCGCACGCGCCAGCTGTGATCAGATTCCGGGCGGA
ATTCGCGGCATGGCTCGCCGTTCCGGCACTACGGGCCTTTGGTGCAAGCCCTCCGGCCCC
GAGCTCAACGCGACCGGCCCTGACGGCGACCACCGGCCAGCCACCTCCGCGACGGAGGCC
GTTAGGTAGCACGCGAAGACTGATTTATGTGGCACCCTACTTTGGACCAAAATGGCGAGG
AACTCGATCGTCGACAAAGAGTAGGGCGGGCCCGTAAGCGGGGACGCACAACCACATGCC
ATACGCGTCGTGGCGGAGTGAAGGTCTACGGCTAGCAGTCCCAGACCCGTTCGCATCTGA
ACACCCTATAAGGAGTGCTCCGCTATTAGAGACCCCCCATGTGAATCTTTACTTCCACTC
ATGCAACGAAAGCCTCGCTAGCACGTTGGGCCAGGACGCCCCATCTCGTCACCAACAGTT
GTATACATATATGTTTACTCAGTCCACGCACCGGCACAGGCGATCAGACTCAAGTGAACG
AGAACGAGCGTCCAGGGGTATACAGACCCCTGAGGGCTGCGCCGTGCGGGGTTCTAGAAA
TTGAAGAATCCCGACGCACCAACTCCATTGGGCCGACGTGACTGGTAATGAGCTCAACCT
TGGCGGGCTCAATAGCAGACACAGCATAATCGGCAGAGGGGGGGGAGTGGTGGCAGCGCC
GCCTATGGTCGCAACGGCTTATCCGTTGCGAGCGTGGAGCCAGGGTAGGATCACCCGTAT
ACAGGCAAAGACGTGCGACCTGGAGTACGACTATCGAGGTACGACATGTGAGGGCGCCCG
CCTTCCACATCTGGCGCGTCCGCAAAGCGACACGCTTAAACGGAGCCCGGAAGCGAAGGT
AGTCGGACGCATGGCATGTTGGCGTCGGAAGTTGAGGATTACAGGTGACGCGCACCGTAT
TCCGGCTCTCCCACCACGCTCCCGAG
>CH1125_Yule
AGGGCTGAGCCTGCGGCAGACAGAACCACGAGCTAGGTCCGCCGGGCCGCATTCGGTAAA
GGTAGGACCCCATTAGCGCCGGACACCCGGTCGGCTTCCGAGGATGCTGATTAGATCGCG
CCGATCCCCGTAGTTCGACTGGTACCCCGGGCCGGCCCTTCCTGGGGACTGCAGCTCGGG
ATGAGGTCGGCGCGCGAGGCCGCCCTCGAATATCCAGGCGGAATTATCGGCCGCCACGCA
GCGCTGCGGTAGTGCGCGCCCGCTGTTGGTTGCACGACTGGCGTGCGCAGTGTAGGTGCG
CGTCAAGCAATCGTGGCTCGCTAATAGTGGCCGGCTGGCCACTTGGCCCTAGGGGAAAGG
GGAGCTCTGCTGCGACTCTCCGTCCCAATCCACCTTACCGTAGGACGGGCTGCAACCCCG
TCTCACGCCTAGTCGTGCATCCGGGTTCTACCGTCTGTGGAACCGGCCAGCCAAGAGAAA
ACCCGCGCAGTGTCCCTATATCCGGGTAAGCGGCAGATGCCAAATCCCGCCGCTTGAGAA
GAGAGTGCAATCACCGGCCTGGGAAGGTCCGATCCCGCTCCCGGGGCGTAGAGGCCGGTC
CTCCCCTGATATGTAAGCGGATTTTTTAGAGCCCCCAGCGGGAACTCGAGCGGCCGCTAC
CCACCCTTCCATGCAATCTTGGAGTTCGACGTTGCACGCACAAGTTTCGGCTAATAGCTC
GTTGGTATGCTCGAAGATATGCTTCGGTACTTGCCGGGATGACGTGACTCACCGTAGCAT
CGAGTCGGAGCTCCACTGAGGGGGGACCTGGTCCTATGAGCCGCAGACTGGTGTGACCGG
GACTCGAGTCCCATGGACGAGCCGCTATGGTCTGCGAGTAAGGTGGCATCGCCCTAACCC
TCAGGAGGAGGGTCCCAGTGTGACAACTGCCAACGGCCAGTCCAAGCCGAAGTGCTCCGG
GCGCGCGTCGTTTAGCCGCCAAAATAGTCGGTCGGGCCCCACGCACTTCCGCCTACCGAC
TACCAGATCACGAAAATGCCGGCGTCGATTGCCCACTGGGAGCAGGCAGGTGCACTTTTT
ATGACATAACACGAGGACTGGTTGAGGCGCGGGCAGTTCGCTGGTCCACCTCAATGCCCG
CCGTGCGCCCGTGCCGGTGGTCCATTCCTCACAACGGGCTCCAGCGCTGCCGTAGGCGCT
CAGCTGTCCGGGCCATACCACCCTTCACGCCACGTGGACGCAGTTTGGTCCCCAGCGTAC
TACATGCCCTTCTGAACGGCAAGAGGCGCGGGCCGCTGACCTCAGGGCTGCGCCGTCCCT
GATGCCGCCTAACCAACGAAGGTTATTGCTGTCAGAAGTCGCCACCCTCCGAGCCCACCC
CCAGTAGGCCTGCCCCACTCACCACGTCTAAAAGGTGGCCACCCCTTGGGACGACCAACG
AGCGGCCGACGGGGGCATCGAGGATCGGGCGCAGGCACCAATGGCTCTTCGCGCGCGTGG
TGACGCTTGCTAAAAGAGTGGCTTAGTTGGTTCTCCTGGCTTAGAAAAAACCTGGACAGT
CGCGTGGCTGGCAAAGAGCACCCAGTGGCTAAGCTGCTGCGAATATCCCTTTAAACGCTG
TTGTAAGACCCGATCGAAATGCCGAGCGTGGACCCGTGTTGCGAGAGGCGCTCTCCCGGC
GGCGCGTGCTCCCACAGGACGGCACAGCGTGAGGGTGGCCCCCTTCCTGGCGTACCACTT
GGGGCCCGACGTGGTGGGTGGGCGGCGATAAGCACTGGGGCACGTGGTGCCGAGAGGGCG
CTCTAGTCGAAAGCGACGACCCCACCCTTGGGAGTACAGGAAGCACTGATTTTGCGTATG
ATTAGCGCCGACATTTAATCTGCCCCGGACCGTTTTGTTCGATATCCGAGGCAGTTGAAA
CTACTCATCACCCCCATACCCTTCCATGTTCCCTAAGCGGTGTCTTGCCCCATCGTACCA
CTGCCGGTGCAGGGGACCGGTAGCCGGTGACGGAGGAGCGTCACGGCCATACCGATCTTT
CTGGCGGAGCTTCCCACATCCACGGCTCGTCGGTAACGAACGGCCGTTCTTTTTATGCTT
GCGCCAATCTCTGTGCGCCTCGATACACCTATGCGGCGGCAGCTCCGCACGCGGGCCTGT
CGAGAACGACGGATTACTCCTCCTCCACCTCACCCGACCATCCACGGCCCATCTAGGATT
CATGGGTAACCCTTCGCGCAGAAGGCCCAGAGCAAAGGGAAGTGACGGCGTCTATGGCGA
CGCCACTAGGCGAAGCACTGTCCTGCTGCCCGTGCCTCACCCCTGATCGGCGGGCTTATA
GTGTGGGCCGCCGTCAGGCCCGCGCGTCGGGACGCAAGGTCGGTCTCACATAAATCCTGG
TTCCGCGGGCGCTTAGACGCGTATAAAGGACGTAGCGCAGTTAGTCAGCCCCTGCGCTCA
AGGGATCGAATATAACGCAAATTAGATACCTACTCCTTCGCCGAGCATGAGTCAGGCCGG
GGCCCTAGTGACGGTCAGGGTGGGGGGTGCAAGACGTGTCTTTATACAACGCGTGTCCTT
CTTCCCCCGGCGGGCGGTCGGGGCCGATCCGAGCGTTACTTAGCCCGGACCGTTGCCCGA
TCTGTACCCCCTACGTCCCTGGTGAGTAGTTCCGCCCAGGACAGCAGCGCACTGCACATG
GGCAGCGACGGCCCGGAGCAACGGGCCGCACGCGCCAGCTGTGATCAGATTCCGGGCGGA
ATTCGCGGCATGGCTCGCCGTTCCGGCACTACGGGCCTTTGGTGCAAGCCCTCCGGCCCC
GAGCTTAACGCGACCGGCCCTGACGGCGACCACCGGCCAGCCGCCTCCGCGACTAAGGCC
GTTAGGTAGCACGCGAAGGCTGATTTACGTGACACCCTGCTCTGGGCCAAGATGGCGAGG
AACCTGACCGTCGAAAAAAAGTAGGGCGGGCCCGTAAGCGGGGACGCACAACCACATGCC
ATACGCGTCGTGGCGGAGTGAAGGTCTACGGCTAGCAGTCCCAGACCCGTTCGCATCTGA
ACACCCTATAGGGAGTGCTCCGCCATCAGAGATCCACCATGTGAATCTCTACTTCCATTC
ATGCAACGAAAGTCTTGCTAGTACGCTGGGCCAAGGTGCCTCCTATCGTCACCAACAGTT
GTATACGCACACTTCCGCTCAGTCCACGCACCGGCACAGGCGATCAGACTCAAGTGAACA
ATAATGAGCGTTCAGGGGTATACAGATCCCTGAGGGCTGCACATCGCGGGGTTCTAGGGG
TTGAGGAATCCCGGCGCACCAACTCAATTGGGCCGACATGGCCGGTGACGAGCTCAACCT
TGGCGGGCTCAGGGGCAGACACAGCACAGTCGGCAGAGGGGGGGGGGTGGTGGCAGCGCC
GCCTATGGTCGCAACGGCTTATCCGGCGCGAGCGTGGAGCCAGGGTAGGACTACCTGTAT
ACAGGCCAAGACGTGCGACCTGGAGTACGACTGTCAGTGTACGACATGTGAGGGCGCCCG
CCTTCCACATCTGGCGCGTCCGCAAAGCGACACGCTTAAGCGGAGCCCGGAAGCGAAGGC
AGTCGGACGCATGGCATGTCTGCGTCGAAAATTGAGGATTATAGGTGACACGCGCCGCAT
TCCGGCCCTCCCACCACGCTCCCGAG
>CH1080_Yule
AGGGCTGAGCCTGCGGTAGACAGAATAACGAGTTAGGTCCGCCGGGCCGCATTCGGTGAA
GGTAGAATCCCACTAGCGCCAGCCACTCGGTCGGCTCCCGAGGATGCTGATTAGAGCGTG
CCGATCCCCGTAGTTCGACTGGTACCCCGGGCCGACCCTTCCTGGGGACTGCGGCTCGGA
ATGAGGTCGGCGCGCGAGGCCGCCCTCGGATATCCAGGCGGAATTATCGGCTGCCACGCA
GCGCTGCGGTAGTGCATGCCCACTACTGTCTGTCCGGTTGGCGTGTGCAGTGTAGGTGCG
CGTCGAACAATCGCGGCTCACTGCCATTGGCTGGCCGGTCACGTGGCCCTAGGGGAAAGG
GGAGCTCTGCTGCGATTCTCTGTCTCAATCCATATTCCCGTAGGACGGGCTGTAATCCCG
TCTCACGCCCAATCGTGCATCTTGATTCTACCGTCTGTGGAACCGGTCAGACGAAAGGGG
CCCCGCGCAGTGTCCCTATATCCGGGTAAGCGGCAGATGCCAAATCCCGCCGCTTGAGAA
GAGAGTGCAATCACCGGCCTGGGCGTGTCCGACTTAGCCCCTAGGGCGCGGATGCCGGTC
CTACCCTGATATGTAAGCGGATTTTTTAGAGCCCCCAGCGGGAACTCGAGCGGCCGCTAC
CCACCCTTCCACGAAGTCTTGGAGTTCGACGTTGCACGCACAAGTTTCGGCTAACAGCTC
GTTGGTATGCTCGAAGATATGCTTCGGTACTTGCCGGAATGACGCGACTCACCGTAGCAT
CGGGCCGGAGCCCTACTTATGGAGGGCCTGTGCCTGCGGGCCGCAGATCGGTGTGACCGG
GACTCGAGTCCCATAGATAAGCCGCTATGGCCTTCGAGCCAAGCGGCATCGCCCTAACCC
TCAGGCGGAGGATCCCAGTGTGACAACTGCCAACGGCCAGTCCAAGCCGAAGTTCTCTGG
GCGCACGTTGTTTAGCCGCCAAAATAGTCGGTCGAGTCCCACTTACTTCCGCCTACCGAC
TACCAGATCACGAAGATGCCGGCGTCGAGTGCCCACTGGGAGCAGACAAGTGCACTTTTT
ACGACATAACACGAGGACTGGTTGAGGCGCGGGCAGTTCGCTGGTCCACCTCAATGCCCG
CCGTGCGCCCGTTCCGGTGGTCCATTCCTCACAACGGGCTCCAGCGCTGCCGTAGGCGCT
CAACTGTCCGGGCCGTACCAACCTTCACGCCACGTGGACGCAGTTTGGTCCCCAGAGTAC
TACATGCCCTTCTGAACGGCAAGAGGCGCGGGCCGCTGACCTCGGGGCTGCGCCGTCCCT
GATGACGCCTAAACCCCGAAGGTTATTGCTGTCAGAAAGCGCCACCCTCCGAGCCCACCC
CCAGTAGGCCTGCCCCACTCACCACGTCTAAAAGGTGGCCACCCTTCTGAACGACTAACG
AGCGGCCGCCGGGGGCATCACGGGTCGGGCGCAGGCGCCAATGGCTCTTCGTGCACGCGG
TGACGCCGGCTCAAAGAGTAGCCTAACTGGCTTTTATGGCTGGGGAAAAGCCGGGGCAGG
TGCGTGGCTGGCAAAGAGCATCCAGCGGCTAAGCTGTTACGAATCTCCCTTTGAACGCTG
TTGTAAGACCCGGTCGAAATGCCGAGCTTGGACCCGTGTTGCGCGAGGCGCTCTCCCGGC
GGCGCGTGCTCCCACAGGACGGCACAGCGTGAGGGTAGCCCTCTCTTTGAAGTACCGCTT
GGGGCCCGACGTGGTGGGTGGGCGGCGATAAGCACTGGGGCACGTGGTGCCGAGAGGGCG
CTCTAGTCGAAAGCGACGACCCCACCCCTGGGAGTACAGGAAGCACTGCTTTTGCGTATG
ACTAGCGCCGACATTTAATTTGCACCGGGTAGCTTTGCTCGACATCCGAGGCAGTTGAAA
CTACTACTCACCCCCATACCCTTCCATGTTCCCTAAGCGGTGTCCTGCCCCATCGTACCA
CTGCCGGTGCAGGGGGCCGGTAGCCGGTGACGGAGGAGCGTTACGGCCATACCGATCTTT
CTAGCGGAGCTTCCTATGTCCATGGTTCGCCAGTAACGAACGGCCGTCCTTTTTATGCTT
GCGCCAACCTCTGTGCGCCTCGATACACCTATGCAGCGGCAGTTCCGCGCGCGGGCCTGT
CGATAACGACGGATTACTCCTCCTCCACCTCACCCGACCATCCACGGCCCATCTAGGATT
CATGGGTAACCCTTCGCGCAGAAGGCCCAGAGCAAAGGGAAGTGACGGCGTCGAGGGTAA
TGCCACTAGGCGAAGCACTGTCCTGCTGCCCGTGCCTCACCCCTGATCGGCGGGCTTATA
GTGTGGGCCGCCGTCAGGCCCGCGCGTCGGGACGCAAGATCGGTCTCACATAAATCCCGG
TTCCACGAGCGCTGAAACGCGTATAAAGGACGTAGCGCAGTTAGTCAGCCCCTGCGCTCA
AGGGATCGAATATAACGCAAATTAGATACCTACTCCTTCGCCGAGCATGAGTCAGGCCGG
GGCCCTAGTGACGGTCAGGGTGGGGGGTGCAAGACGTGTCTTTATACAACGCGTGTCCTT
CTTCCCCCGGCGGGCGGTCGGGGCCGATCCGAGCGTTACTTAGCCCGGACCGTTGCCCGA
TCTGTACCCCCTACGTCCCTGGTGAGTAGTTCCGCCCAGGACAGCAGCGCACTGCACATG
GGCAGCGACGGCCCGGAGCAACGGGCCGCACGCGCCAGCTGTGATCAGATTCCGGGCGGA
ATTCGCGGCATGGCTCGCCGTTCCGGCACTACGGGCCTTTGGTGCAAGCCCTCCGGCCCC
GAGCTTAACGCGACCGGCCCTGACGGCGACCACCGGCCAGCCGCCTCCGCGACTAAGGCC
GTTAGGTAGCACGCGAAGGCTGATTTACGTGACACCCTGCTCTGGGCCAAGATGGCGAGG
AACCTGACCGTCGAAAAAAAGTAGGGCGGGCCCGTAAGCGGGGACGCACAGTCACGTGCC
ATACGCGTCGTGGCGGAGTGAAGGCCTACGGCCAGCAGTCCCAGACCCGTTCGCATCCGA
ACACCCTATAGGGGGTGCTCCGCTATCGGAGATCCATCATGTGAATCTCTACTTCCATTC
ATGCAACTAAAGTCTCGCTAGCACGCTGGGCCAAGGCGCCCCCTCTCGCCATCAGTAGTT
GCACACATATATGTTTACTCAGTCCACGCACCGGCACAGGCGATCAGACTCAAGTGAACA
GGAACGAGCGCCCAGGGACAGCCAGACCCCTGAGGGCTGCGCATCGCGGAGTTCTAGAGA
TTGAAGAATCCCGACGCACCAACTCCATTGGGCCGACGTGACTGGTAATGAGCTCAACCT
TGGCGGGCTCCGGGGCAGACGCAGCACAGTCGGCAGAGGGGAGGGAGTGGTGGCAGCGCC
GCCTATGGTCGCAACGGCTTGTCCGTTGCGAGCGTGGAGCCAGGGTAGGACTATACGTAT
ACAGGCCAAGACGTGCGGCCTGGAGTACGACTGTCAGTGTACGACATGTGAGGGCGCCCG
CCTTCCACATCTGGCGCGTCCGCAAAGCGACACGCTTAAACGGAGCCCGGAAGCGAAGGC
AGTCGGACGCATGGCATGTCTGCGTCGGAGGTTGAGGATTACAGGTGACGCGCACCGTAT
TCCGGCTCTCCCACCACGCTCCCGAG
>CH1164_Laos
AGGGCTGAGCCTGCGGTAGACAGAATCACGAGCTAGATCCGCCTGGCCGCATCAGGTAAA
GGTAGGATCCCACTAGCGCCAGCCACTCGGTCGGCTTCCGAGGATGCTGATTAGAGCGTG
CCGATCCCCATAGTTCGACCGGTACCCCGGGCCGACCCTTCCTGGGGACTGCGGCTCGGA
ATGAGGTCGGCGCGCGAGGCCGCCCTCGAATATCCAGGCGGAATTATCGGCCGCCACGTA
GCGCTGCGGTAGTGCGCGCCCGTTGTTGGTTGCCCGGTTGGCGCGCGCGGTGTAGGTGCG
CGCCAAGCAATCGCGGCTCACTGCCAGTGGCTGGCCGGCCACGTGGCCCTAGGGGAAAGG
GGAGCTCTGCTGCGATTCTCTGTCTCAATCCACCTTACCTGAGGACGGGCTGCAACCCTG
TCTCGCGCTCAATCGTGAACCCGGGTTCTGCCGTTGGTGGAACCGGTCAGACGAGAGAAA
ACCCGCGCAGTGCCCCCATACACGGGTAATCGGCGGATGCAAAGTCCCGCCTCTTAAACG
GAGAGTGCAATCACCGGCCTGGGCGTGTCTGGTCCCGCTCCTAGGGCGTAGAGGCCGGTC
CTCCCCTGATATGTAAGCGGATTTTTTAGAGCCCCCAGCGGGAGCTCGAGTGGCCGCTAC
CCACCCTTCCACGAAATCTTGGAGTTCGATGTTGCACGCACCAGCCTCGGCTAACAGCCC
GTTGGTGTGCCCGAGGGTATGCCTCGGTCCTTGCCGGAATGACGCGACTCACCGTAGCAT
CGGGTCGGAGCCCTACTTATGGAGGACCTGTGCCTGCGGGCCGCAGATCGGTGTGACCGG
GACTCGAGTCCCATGGATAAGCCGCTATGGTCTGCGAGCAAAGTGGCATCGCCCTAACCC
TCAGGAGAAGGACCCCCGTGTAGTAACTGCCAACGGCCAGCCCAAGCCGAAGTTCTCTGG
GCGCACGTTGTTTAGCCGCCAAAATAGTCGGTCGAGTCCCACTTACTTCCGCCTACCGAC
TACCAGATCACGAAGATGCCGGCGTCGAGTGCCCACTGGGAGCAGACAAGTGCACTTTTT
ACGACATAACACGAGGACTGGTTGAGGCGCGGGCAGTTCGCTGGTCCACCTCAATGCCCG
CCGTGCGCCCGTTCCGGTGGTCCATTCTTCGCAACGGGCTCCAGCGCTGCCGTAGGCTCT
CAACTGTCCGGGCCGTACCACCCTTCACGCCACGTGGACGCAGTTTGGTCCCCAACGTAC
TACATGCCCTTCTGAACGGCAAGAGGCGCGGGCCGCTGACCTCAGGGCTGCTTCGCCCCT
GATGACGCCTAACCAACGAAGGTTATTGCTGGCAGAAAGAGCCACCCTCCAAGCCCACCT
TTAGTAGGCTTGCCTCACTCACCACGTCTAAAAGGTGGCCACCCCTCTGGACGACCAACG
AGCGGCAGACGGGGGCATCGAGGATCGGGCGCAGGCACCAATGGCCCTTCGCGCGCGTGG
TGGCGCTTGCTCAAAGAGTGGCCTAACTGGTCCTCCTGGCTTAGAAAAAACCTGGACAGT
CGCGTGGCTGGCAAAGAGCACCCAGTGGCTAAGCTGCTGCGAATATCCCTTTAAACGCTG
TTGTAAGACCCGATCGAAATGCCGAGCGTGGACCCGTGTTGCGAGAGGCGCTCTCCCGGC
GGCGCGTGCTCCCACAGGACGGCACAGCGTGAGGGTGGCCCCCTTCCTGGCGTACCACTT
GGGGCCCGACGTGGTGGGTGGGCGGCGATAAGCACTGGGGCACGTGGTGCCGAGAGGGCG
CTCTAGTCGAAAGCGACGACCCCACCCTTGGGAGTACAGGAAGCACTGATTTTGCGTATG
ATTAGCGCCGACATTTAATCTGCCCCGGACCGTTTTGTTCGATATCCGAGGCAGTTGAAA
CTACTACTCACCCCCAGACCCTCCCATGTTCCCCAAGCGGTGTCCTGCCCCACCGTACCC
CTGCCGGTGCAGGGGGCCGGTAGCCGGTGACGGAGGAGTGGCACGGCCATACCGATCTTT
ACGGCGGAGCTTCCCACATCCACGGCTCGTCGGTAACGAACGGCCGTTCTTTTTATGCTT
GCGCCAACCTCTGTGCGCCTCGATACACCTATGCGGCGGCAGTTCCGCGCGCGGGCCTGT
CGATAACGACGGATTACTCCCTCTCCACCTCACCCGACCATCCACGGCCCATCTAGGATT
CATGGGTAACCCTTCGCGCAGAAGGCCCAGAGCAAAGGGAAGTGACGGTGTCTATGGCGA
CGCTACTAGGCGAAGCAATTTCCTGCTGCCCGTGCCTCACCCCTGATCGGCGGGCTTATA
GTGTGGGCCGCCGTCAGACACGCGCATCAGAACGCAAGGTCGGCCTCACATAAATCCCAG
TTCCGCGGGCGCTGAGACGCGTATAAAGGACGTAGCGCAGTTAGTCAGCCCCTGCGCTCA
AGGGATCGAATATAACGCAAATTAGATACCTACTCCTTCGCCGAGCATGAGTCAGGCCGG
AGCCCTAGTGACGGTCAGGATGGGGGGTGCGGGACGTGTCTCTATGCGACGCGCGCCCTT
CTTCTCCCGGCGGGCGGTTGGAACCGATCCGAGCGTTACTTAGCACGGAACATTGCCCGA
TCTGTACCCCCTACGGCCCTGGTGAGTAATTCCGCCCAGGACAGCAGCGCACTGCACATG
GGCAGCGACGGCCCGGAGCAACGGGACGCACGCGCCAGCTGCGATCAGATTCCGGGCGGA
ATGCGTGGTGCGATTCGCTGTTCCGGCACTACGGGCCTTTGGTGCAAGCCCTCCGACCCC
GGACTCAGCGCGACCGGCCCTGCAGGCGACTGCCGGCCAGCCACCTCCGCGATGAAGGCC
GTTAGGTAGCACGCGAAGACTGATTTACGTGGCACCCTGCTCTGGGCCAAGATGGCGAGG
AACCTGATCGTCGACAAAAAGTAGGGCGGGCCCGCAAGCGTGGACGCACAGCCACGTGCC
CGACGCGTCGTGGTGGAGTGAAGGTCTACGGCCAGCAGTCCCAGACCCGTTCGCATCCGA
ACACCCTATAGAGGGTGCTCCACCATTAGAGACACCCCATGTAAATATTTACTTCCACTC
ATGCAACGAAAGTCTTGCTAGTACGCTGGGCCAAGGTGCCTCCTATCGTCACCAACAGTT
GTGTAAGCACACTTCCGCTCAGTCCACGTATCGACACAGGCGATCAGACTCAAGTGAACA
ATAACGAGCGTCCAGGGGTGTACAGGTCTCTGAAGGCTGCGCATCGCGGGGTCCCCGAGA
TTGAAGAATCCCGGCGCACCAACTCAACTGGGCCGACATGGCCGGTGATGAGCCCAACCT
TGGCGGGCTCCAGGGCAGACACAGCACAGTCGGCAGAGGGGAGTGAGTGGTGGCAGCGTC
GCCTATGGGCGCAACGGACTATCCGTTGCGAGCGTGGAGCCAGGGTAGGACCACCCGTAT
ACAGGCAAAGACGTGCGACCTGGAGTACGACTATCGAGGTACGACATGTGAGGGCGCCTG
CCCCCCGCATCCGATTCGTCTGCAAAGTGACACGCTTAAGCGGAGTCCGGAAGCGAAGGT
AGGCGGACGCATGGCATGTCTGCGTCGGAAGTTGAGGGTTACAGGCGACGCGCACCGTAT
TCCGGCCCTCCCACCACGCTCCCGGG
>CH1083_Yule
AGGGCTGAGCCTGCGGTAGACAGAATAACGAGTTAGGTCCGCCGGGCCGCATTCGGTGAA
GGTAGAATCCCATTAGCGCCAGCCACTCGGTCGGCTCCCGAGGATGCTGATTAGAGCGTG
CCGATCCCCATAGTTCGACCGGTACCCCGGGCCGGCCCTTCCTGGGGACTGCAGCTCGGG
ATGAGGTCGGCGCGCGAGGCCGCCCTCGAATATCCAGGCGGAATTATCGGCCGCCACGCA
GCGCTGCGGTAGTGCGCGCCCGCTGTTGGTTGCACGACTGGCGTGCGCAGTGTAGGTGCG
CGTCAAGCAATCGTGGCTCGCTAATAGTGGCCGGCTGGCCACTTGGCCCTAGGGGAAAGG
GGAGCTCTGCTGCGACTCTCCGTCCCAATCCACCTTACCGTAGGACGGGCTGCAACCCCG
TCTCACACCTAGTCGTGCATCCTGATTCTACCGTCTGTGGAACCGGCCAGCCAAGAGAAA
ACCCGCGCAGTGTCCCTATATCCGGGTAAGCGGCAGATGCCAAATCCCGCCGCTTGAGAA
GAGAGTGCAATCACCGGCCTGGGAAGGTCCGATCCCGCTCCCGGGGCGTAGAGGCCGGTC
CTCCCCTGATATGTAAGCGGATTTTTTAGAGCCCCCAGCGGGAACTCGAGCGGCCGCTAC
CCACCCTTCCATGCAATCTTGGAATTCGATGTTGCACGCACAAGTTTCGGCTAATAGCTC
GTTGGTATGCTCGAAGATATGCTTCGGTACTTGCCGGGATGACGTGACTCACCGTAGCAT
CGAGTCGGAGCTCCACTGAGGGGGGACCTGGTCCTATGAGCCGCAGACTGGTGTGACCGG
GACTCGAGTCCCATGGACGAGCCGCTAGTGTCTGCGAGCAAGGTGGCATCGCCCTAACCC
TCAGGAGAAGGGTCCCAGTGTAGTAACTGCCAACGGCCAGTCCAAGCCGAAGTGCTCCGG
GCGCGCGTCGTTTAGCCGCCAAAATAGTCGGTCGGGCCCCACGCACTTCCGCCTACCGAC
TACCAGATCACGAAAATGCCGGCGTCGATTGCCCACTGGGAGCAGGCAGGTGCACTTTTT
ATGACATAACACGAGGACTGGTTGAGGCGCGGGCAGTTCGCTGGTCCACCTCAATGCCCG
CCGTGCGCCCGTGCCGGTGGTCCATTCTTCGCAACGGGCTCCAGCGCTGCCGTAGGCGCT
CAACTGTCCGGGCCGTACCAACCTTCACGCCACGTGGACGCAGTTTGGTCCCCAGAGTAC
TACATGCCCTTCTGAACGGCAAGAGGCGCGGGCCGCTGACCTCGGGGCTGCGCCGTCCCT
GATGACGCCTAAACCCCGAAGGTTATTGCTGTCAGAAAGCGCCACCCTCCGAGCCCACCC
CCAGTAGGCCTGCCCCACTCACCACGTCTAAAAGGTGGCCACCCCTTGGGACGACCAACG
AGCGGCCGACGGGGGCATCACGGGTCGGGCGCAGGCGCCAATAGCTCTTCGCGCGCGTGG
TGACGCTTGCTAAAAGAGTGGCTTAGTTGGTTCTCCTGGCTTAGAAAAAACCTGGACAGT
CGCGTGGCTGGCAAAGAGCACCCAGTGGCTAAGCTGCTGCGAATATCCCTTTAAACGCTG
TTGTAAGACCCGATCGAAATGCCGAGCGTGGACCCGTGTTGCGAGAGGCGCTCTCCCGGC
GGCGCGTGCTCCCACAGGACGGCACAGCGTGAGGGTGGCCCCCTTCCTGGCGTACCACTT
GGGGCCCGACGTGGTGGGTGGGCGGCGATAAGCACTGGGGCACGTGGTGCCGAGAGGGCG
CTCTAGTCGAAAGCGACGACCCCACCCTTGGGAGTACAGGAAGCACTGATTTTGCGTATG
ATTAGCGCCGACATTTAATCTGCCCCGGACCGTTTTGTTCGATATCCGAGGCAGTTGAAA
CTACTCATCACCCCCATACCCTTTCATGTTCCCTAAATGGTGTCTTGCCCCACCGGACCA
CTGCCGGTGCAGGGGACCGGTAGCCGGTGACGGAGGAGCGTCACGGCCATACCGATCTTT
CTGGCGGAGCTTCCCACATCCACGGCTCGTCGGTAACGAACGGCCGTTCTTTTTATGCTT
GCGCCAATCTCTGTGCGCCTCGATACACCTATGCGGCGGCAGCTCCGCACGCGGGCCTGT
CGAGAACGACGGATTACTCCTCCTCCACCTCACCCGACCATCCACGGCCCATCTAGGATT
CATGGGTAACCCTTCGCGCAGAAGGCCCAGAGCAAAGGGAAGTGACGGCGTCTATGGCGA
CGCCACTAGGCGAAGCACTGTCCTGCTGCCCGTGCCTCACCCCTGATCGGCGGGCTTATA
GTGTGGGCCGCCGTCAGGCCCGCGCGTCGGGACGCAAGGTCGGTCTCACATAAATCCCGG
TTCCGCAGGCGCTTAAGTGCGTATGAGGGACGTAGCGTGACGAGTCGGCTCCTGCGCTCA
AGGGATCGAATATAACGCAAATTAGATACCTACTCCTTCGCCGAGCATGAGTCAGGCCGG
GGCCCTAGTGACGGTCAGGGTGGGGGGTGCAAGACGTGTCTTTATACAACGCGTGTCCTT
CTTCCCCCGGCGGGCGGTCGGGGCCGATCCGAGCGTTACTTAGCCCGGACCGTTGCCCGA
TCTGTACCCCCTACGTCCCTGGTGAGTAGTTCCGCCCAGGACAGCAGCGCACTGCACATG
GGCAGCGACGGCCCGGAGCAACGGGCCGCACGCGCCAGCTGTGATCAGATTCCGGGCGGA
ATTCGCGGCATGGCTCGCTGTTCCGGCACTACGGGCCTTTGGTGCAAGCCCTCCGGCCCC
GAGCTTAACGCGACCGGCCCTGACGGCGACCACCGGCCAGCCGCCTCCGCGACTAAGGCC
GTTAGGTAGCACGCGAAGGCTGATTTACGTGACACCCTGCTCTGGGCCAAGATGGCGAGG
AACCTGACCGTCGAAAAAAAGTAGGGCGGGCCCGTAAGCGGGGACGCACAACCACATGCC
ATACGCGTCGTGGCGGAGTGAAGGTCTACGGCTAGCAGTCCCAGACCCGTTCGCATCTGA
ACACCCTATAAGGAGTGCTCCGCTATTAGAGACCCCCCATGTGAATCTTTACTTCCACTC
ATGCAACGAAAGCCTCGCTAGCACGTTGGGCCAGGACGCCCCATCTCGTCACCAACAGTT
GTATACATATATGTTTACTCAGTCCACGCACCGGCACAGGCGATCAGACTCAAGTGAACG
AGAACGAGCGTCCAGGGGTGTACAGGCCCCTGAGGGCTGCACATCGCGGGGTTCTAGAAA
TTGAAGAATCCCGACGCACCAACTCCATTGGGCCGACGTGACTGGTAATGAGCTCAACCT
TGGCGGGCTCCGGAGCAGACACAGCACAGTCGGCAGAGGGGGGGGGGTGGTGGCAGCGCC
GCCTATGGTCGCAACGGCTTATCCGGCGCGAGCGTGGAGCCAGGGTAGGACTACCTGTAT
ACAGGCCAAGACGTGCGACCTGGAGTACGACTGTCAGTGTACGACATGTGAGGGCGCCCG
CCTTCCACATCTGGCGCGTCCGCAAAGCGACACGCTTAAGCGGAGCCCGGAAGCGAAGGC
AGTCGGACGCATGGCATGTCTGCGTCGAAAATTGAGGATTATAGGTGACACGCGCCGCAT
TCCGGCCCTCCCACCACGCTCCCGAG
>CH1118_Int
GGGGCCGAGCCTGCGGTAGACAGAATCACGAGCTAGGTCCGCCTGGCCGCGTCCGGTGAA
GGTAGGATCCCACTAGCGCCGGACACTCGGTCGGCTCCCGAGGATGCTGATTAGAGCGTG
CCGATCCCCGTAGTTCGACTGGTACCCCGGGCAGACCCTTCCTGGGGACTGCGGCTCGGG
ATGCGATCGGCGAACGGGGCCGCCCTTGAATATTTAGGCGGAATTAGCGGCCGCCACGCA
GCGCTGCGGTAGTGCGCGCCCGCTGTTGGTTGCACGACTGGCGTGCGCAGTGTAGGTGCG
CGCCAAGCAGTCGCGGCTCACTGCCAGCGGATGGCCGGCCACGTGGCCCCCGAGGAGAGG
TGAACCCCGCCACGATTCTCTGTCTTGGCTCACCTTACCGGAGGACGGGCGGTAATCCTG
TCTCACGCTTAGTCGTGAACCCGGGTTCTGCCGTTGGTGGAACCGGTCAGCCGGGAAGGG
CCCAGCGCAGTACCCCCATACACGGGTAATCGGCGGAGGCAACGTCCCGCCTCTTAAACG
GAGAGTGCAATCACCGGCCTGGGAAGGTCCGATCCCTCTCCTAGGGCGTAGAGGCCGGTC
CTCCCCTGATATGTAAGCGGATGTTTTAGAGCCCCCAGCGGGAGCTCGCGTGGCCGCTAC
CCACCCTTCCATGCAATCTTTGAGTTCGACGTTGTACGCACCAGCCTCGGCTAACAGCTC
GTTGGTATGCCCGAGGGTATGCTTCGGTCCTTGCCGGAATGACGCGACTCACCGTAGCAT
CGGGTCGGAGCCCTACTTATGGAGGACCTGTGCCTGCGGGCCGCAGATCGGTGTGACCGG
GACTCGAGTCCCATGGACAAGCCGCTATGGTCTGCGAGCAAAGTGGCATCGCCCTAACCC
TCAGGCAAAGGGTCCCAGTGTAGTAACTGCCAACGGCCAGTCCAAGCCGAAGTGCTCCGG
GCGCGCGTCGTTTAGCCGCCAAAATAGTCGGTCGGGCCCCACGCACTTCCGCCTACCGAC
TACCAGATCACGAAAATGCCGGCGTCGATTGCCCACTGGGAGCAGGCAGGTGCACTTTTC
ATGACATAACGCGGGGCCTGGTTGGGACTCAGGCAGCTTGCTGGTCCACCTCGGTACTCA
CCGCGCGCTCGCGCCGGTGGTTCATTCCTCACAACGGGCTCCCGCGCTGCCGTAGGCGCT
CAGCTGTCCGGGCCATACCACCCTTCACGCCACGTGGACGCAGTTTGGTCCCCAGCGTAC
TACATGCCCTTCTGAACGGCAAGAGGCGCGGGCCGCTGACCTCAGGGCTGCGCCGTCCCT
GATGACGCCTAACCAACGAAGGTTATTGCTGTCAGAAGTCACTACCCTCCGAGCCCGCCC
CCAGGAGGCTGGCCCCACTCACCACGTCTAAAAGGTGGCCACCCTTCTGGACGACTAACG
AGCGGCCGCTGGGGACATCACGGGTCGGGCGCAGGCGCCAATGGCCCTTCGCGCGCACAG
TGGCGCCGGCTAAAAGAGTGGCCTAGCTGGTCCTCATGGCTGGGGAAAAGCCGGGGCAGG
TGCGTGGCTGGCAAAGAGCATCCAGCGGCTAAGCTGTTACGAATCCCCCTTTGGGATCCT
TGGCAGGACCCGGTTGGGAGGTCGAGCGTGGACCCGGGTTTTACGAGGCGCTCCACCGGC
GGCGCGTGCTCCCACAGGACGGCACAGCGTGAGGGTGGCCCCCTTTCTGGAGTACCGCTT
GGGGCCCGACGTGGTGTGTGGGCGGCGATAGGCACTGGGGCACGTGGTGCCGGGAGGGCG
ATCTATTCGCAAACGACGGTCCCACCCCTGGGGGTACAGGGAGCACTGCTTTTGCGTGTG
ACTAGCTCCGACCTTTAATCTGCCCCGGGTCGTTTTGTTCGACATCCGAGGCAGTTGAAA
CTACTACTCACCCCCATACCCTCCCACGTTCCCTAAATGGTGTCCTGCCCCATCGGACCC
CTACCGGTGCAGGGGGCCGGTAGCCGGTGACGGAGGAGTGGCACGGCCATACCGATCTTT
ACGGCGGAGCTTCCCACATCCACGGCTCGTCGGTAACGAACGGCCGTTCTTTTTATGCTT
GCGCCAACCTCTGTGCGCCTCGATACACCTATGCGGCGGCAGTTCCACACGCGGGCCTGT
CGAGAACGACGGATTACTCCTCCTCCATCTCACCCGACTATCTACGGTCCATCTAAGATT
CATGGGTAACTCTTCGCGCAGAAGGCCAGGCGCAAGGGAAAGTGACGGCGTCGAGGGTAA
TGCCACTAGGCGAAGCACTGTCCTGCTGCCCGTGCCTCACCCCTGATCGGCGGGCTTATA
GTGTGGGCCGCCGTCAGGCCCGCGCGTCGGGACGCAAGATCGGTCTCACATCCATCTTAG
TTCCGCAGGCGCTTAGGTGCGTATAAAGGACAGAGCGTGGTTAGTCGGCCCCTGCGCTCA
AGGGATCGAATATAACGCAAATTAGATACCTACTCCTTCGCCGAGCATGAGTCAGGCCGG
GGCTCCAGTGACGGTCAGGATGGGGGATGCAGGACGTGTCTCTATGCGACGCGCGCCCTT
CTTCTCCAGGCGGGCGGTTGGAGCCGATCCGAGCGTTACTTAGCACGGAACGTTGCCCGA
TCTGCACCCCCTAAGTCTCTGGTGAGTAGTTCCGCCCAGGACAGCAGCGCACTGCACATG
GGCAGCGACGGCCCGGAGCAACGTGACACACGCGCCAGCTGCGACCAGGCCCCGGGCGGA
ATGCGTGGTGCGGCTCGCCGCCCCGGCACTACGGGCCTTTGGCGCAAGCCCTACGACCCC
GAGCTTAACGCGACCAGCCCTGCCGGCGACTGCCGGCCAACCGCTTCCGCGATGAGGGCC
GTTAGGTAGCACGCGAAGACTGATTTACGTGGCACCCTGCTCTGGGCCAAGATGGCGAGG
AACTCGATCGTCGAAAAAAAGTAGGGCGGGCCCGTAAGCGTGGACACACAGCCACATACC
CGGAGCGTCGTGGTGGAGTGAAGGTCTACGGCCAGCAGTTCCCAACCTGTCTGCACCTGA
ACACCCTATGGGGGGTGCTCCGCTATCGGAGACCCCCCATGTGAATCTTTACTCCCATTC
ATGCAACGCAAGTCTTGCTAGTACGCTGGGCCAAGGTGCCTCCTATCGTCACCAACAGTT
GTATACGCACACTTCCGCTCAGTCCACGTATCGACACAGGCGATCAGACTCAAGTGAACA
AGAACGAGCGCTCAGGGATATACGGGTCCCCGAAGGCTGCGCCTCTCGGGGTCCCCGAGA
TTGAAGAATCCCGGCGCACCAACTCAACTGGGCCGACATGGCCGGTGATGAGCCCAACCT
TGGCGGGCTCAGGGGCAGATACAGCACAGTCGGCAGAGGGGAGGGGGCGGTGGCAGCGTC
GCCTATGGGCGCAATGGCTTGTCCGTTGCGAGCGTGGAGCCAGGGTAGGATCACCCGTAT
ACAGGCAAAGACGTGCGACCTGGAGTACGACTGTCGAGGTACGACATGTGAGGGCGCCCG
CCTTCCACATCTGGCGCGTCCGCAAAGCGACACGCTTAAACGGAGCCCGGAAGCGAAGGT
AGTCGGACGCATGGCATGTCTGCGTCGGAAGTTGAGGATTACAGGTTACGCGCGCCGCCT
TCCGGCCCTCCCACCACGCTCCCGGG
>NP0012_Int
GGAGTCGAGCCTGCGGCAGACAGAATCACGAGCGAGGGCCGCCGGGCCGCATCCAGTGAA
GGTAGGATCCCATTAGCGCCAGCCACTCGGTCGGCTTCCGAGGATGCTGATTAGAGCGTG
CCGATCCCCGTAGTTCGACCGGTACCCCGGGCCGACCCTTCCTGGGGACTGCGGCTCGGA
ATGAGGTCGGCGCGCGGGGCCGCCCTTGAATATTTAGGCGGAATTAGCGGCCGCCACGCA
GCGCTGCGGTAGTGCGCGCCCGCTGTTGGTTGCACGACTGGCGTGCGCAGTGTAGGTGCG
CGCCAAGCAGTCGCGGCTCACTGCCAGCGGATGGCCGGCCACGTGGCCCCCGAGGAGAGG
TGAACCCCGCCACGATTCTCTGTCTTGGCTCACCTTCCCTGAGGACGGGCTGCAATCCTG
TCTCACGCCTAATCGTGCATCCGGGTTCGACCGCCGGTGGAATCGGTCAGCCGAAAGGGG
CCACGCGCAGTGCCCCCATACACGGGTAATCGGCGGATGCAAAGTCCCGCCTCTTAAACG
GAGAGTGCAATCACCGGCCTGAGCGGGTCCGATCCCTCCCCTAGGGCGCGGAGGTCGGCC
CCCCCACGGTATGCCAGCGGCCTTTTTAGCGCCCCCAGCGGGAACTCGAGCGGCAGCTAC
CCGCCCTTCCATGCAATCTTGGCATTCGATATTGTACGCACCAGCCTCGGCTAACAGCTC
GTTGGTATGCCCGAGGGTATGCTTCGGTCCTTGCCGGAATGACGCGACTCACCGTGACAT
CGGGCCGGAGCCCTACTTATGGAGGACCTGGGCCTATGGGCCGCAGATCGGCGTGGCCGG
GACTCGAGCCCCATGGACAAGCCGCTATGGTCTGCGAGCAAAGTGGCATCGCCCTAACCC
TCAGGCAAGGGACCCCCGTGTAGTAATCGCCAGCTGCCAGTCCAAGCCGAAGTGCTCCGG
GCAAGCGTCGCTTAGCCGCCAAGATGGTCGGTCGGGCCCCACGCACTTCCGCCTACCGAC
TACCAGATCACGAAAATGCCGGCGTCGATCGCCCCCTGGGAGCAAGCAGGTACACTTTCT
ATGACATAACACGAGGCCTGGTTGGGACGCGGGCAGCTTGCTGGTCCACCTCAGTGCTCG
CCGTGCGCCCGTGCCGGTGGTCCATTCTTCGCAACGGGCTCCAGCGCTGCCGTAGGCGCT
CAACTGTCCGGGCCATACCACCCTTCACGCCACGTGGACACAGTGGGACACCCAACGTAC
TACATGCCCTTCTGAACGGCAAGAGGCGCGGGCCGCTGACCTCAGGGCTGCGCCGTCCCT
GATGCCTCTCACACCCCGAAGGTTATTGCTGTCAGAAAGCGCTACCCTCCGAGCCCACCT
TTAGGGGGCTTGCTCCACCCACCACGTCTAAAAGGTGGCTACCCCTTGGGACGACTAACG
AGCGGCCGCTGGGGACATCACGGGTCGGGCGCAGGCGCCAATAGCTCTTCGCGCGCGTGG
TGGCGCTTGCTAGAAGAGTGGCCTAACTGGTTCTCATGGCTGGGGAAAAGCCGGGACAGG
CGCGTGGCTGGCAAAGAGCACCCAGTGGCTAGGCTATTATGGATCTCCCTTTGAACGCTG
TTGTAAGACCCGGTCGAGAGGTCGAGCGTGGACCCGGGTTTTACGAGGCGCTCCACCGGC
GGCGCGTGCTCCCACAGGACGGTACAGCGTGAGGGTAGCCCTCTCTTTGAAGTACCGCTT
GGGGCCCGACGTGGTGTGTGGGCGGCGACCGACACTGGGGCACGTGGTGCCGGGAGGGCG
CTTTATTCTCAAACGACGGTCCCACCCCTGGGGGTACAGGAGGCCCTGCTTTTTCGTGTG
ACTAGCGCCGACATTTAATCTGCCCCGGGTCGTTTTGTTCGACATCCGAGGCAGGGGGAA
CTACTACTCACCCCCATACCCGCCCACGTTCCCTAAGCGGTGTCTTGCCCCATCGTACCA
CTGCCGGTGCAGGAGGCCGGTAGCCGGTGACGGAGGAGCGTCACGGCCATACCGATCTTT
CTGGCGGAGCTTCCCACGTCCACGGCTCGTCGGTAACGAACGGCCGTTCTTTTTATGCTT
GCGCCAATCTCTGTGCGCCTCGATACACCTATGCGGCGGCAGCTCCGCGCGCGGGCCTGT
CGAGAACGACGGATTACTCCTCCTCCACCTCACCCGACTATCTACGGCCCATAGAAGGTG
CATGGGTAACCCTTCGCGCAGAAGGCCAAGAGCAAAGGAAAGTGACGGCGTCGAGGGCAA
CGCCACTAGGCGAAGCGCTGCCCTGCTGCCCGTGCCTCACCCTTGATCGGTGGGCTTATA
GTGTGGGTCACCGTCAGGCCCGCGCGTCGGGACGCAAGGTCGGTCTCACATCCATCTTAG
TTCCGCGGGCGTTGAAATGCGCATGGAGGGCGGAGCGCAGTTAGTCGGCCCCTGCTCTCA
AGGGATCGAATATAACGCAAGTTAGATACCTACTCCTTCGCCGAGCACGAGTCAGACCGG
GGCTCCAGTGACGGTCAGGATGGGGGATGCAGGACGTGTCTCTATACGACGCGCGCCCTT
CTTCTCCCGGCGGGCGATTGGAACCGATCCGAGCGTTACTTAGCACGGAACGTTGCCCGA
TCTGTACCCCCTACGTCTCTGGTGAGTAGTTCCGCCCAGGACAGCAGCGCACTGCACATG
GGCAGCGACGGCCCGGAGCAACGGGCCGCACGCGCCAGCTGCGATCAGATTCCGGGCGGA
ATGCGTGGTGCGGCTCGCTGTTCCGGCACTACGGGCCTTTGGCGCAAGCCCTACGACCCC
GGACTTAGCGCGACCAGCCCTTCCGGCGACCACCGGCCAGCCGCCTCCGAGATGAAGATC
GTTAGATGGCACGCGAAGACTGATTTACGTAGCGCCCTGTCCCAGGCCAAGACGACGAGT
AGACTGATCGTCGAAAAAAAGTAGGGCGGGTCCGTAAGCGTGGACGCACAACCACGTGCC
CGGAGCGTCGTGGTGGAGTGAAGGCCTACGGCTAGCAGTCCCAAACCTGTTTGAACCTGA
ACGCCCCATAGAGGGTGCTCCACTATCGGAGATCCATCATGTGGATCTCTACTTCCATTC
ATGCAACGAAAGCCTCTCTAGCACGTTGGGCCAGGACGCCCCATCTCGTCACCAACAGTT
GCACACATATATGTTTACTCAGTCCACGCACCGGCACAGGCGATCAGACTCAAGTGAACA
ATAATGAGCGTCCAGGGGTATACAGGCCCCCGAAGGCTGCGCATCGCGGAGTTCTAGGGG
TTGAGGCCTCCCGGCGCACCAACTCAATTGGGCCGACGTGACTGGTAACGAGCTCAACTT
TGGCGGGTTCAAGAGCAGGCACAGCATAATCGGCAGAGGGGGGGGGGTGGTGGCAGCGTC
GCCTATGGGCGCAACGGCTTGTCCGGCGCGAGCGTGGAGCCAGGGTAGGACCACCCGTAT
ACAGGCAAAGACGTGCGACCTGGAGTACGACTATCGAGGTACGACATGTGAGGGCGCCCG
CCTTCCACATTTGGCGCGTCCGCAGAGCGACACGCTTAAACGGAGCCCGGAAGTGAAGGT
AGGCGGACGCATGGCATGTCTGCGTCGGAAATTGAGGGTTACAGGTGACGCGCGCCGTAT
TCCGGCTCTCCCACCACGCTCCCGGG
>CH1153_Yule
AGGGCTGAGCCTGCGGTAGACAGAATAACGAGTTAGGTCCGCCGGGCCGCATTCGGTGAA
GGTAGGATCCCACTAGCGCCAGCCACTCGGTCGGCTTCCGAGGATGCTGATTAGAGCGTG
CCGATCCCCATAGTTCGACCGGTACCCCGGGCCGACCCTTCCCGGGGACTGCGGTTCGGA
ATGAGGTCGGCGCGCGAGGCCGCCCTCGAATATCCAGGCGGAATTATCGGCCGCCACGCA
GCGCTGCGGTAGTGCATGCCCACTACTGTCTGTCCGGTTGGCGTGTGCAGTGTAGGTACG
CGCCGAGCAATCGCGGCTCACTGCCAGTGGCTGGCCGGCCACGTGGCCCTAGGGGAAAGG
GGAGCTCTGCTGCGATTCTCTGTCTCAATCCACCTTACCGTAGGACGGGCTGTAATCTCG
CCTCACGCCCAATCGTGCATCTTGATTCTACCGTCTGTGGAACCGGCCAGCCAGAAGGGG
ACCCGCGCAGTGTCCCTATATCCGGGTAAGCGGCAGATGCCAAATCCCGCCGCTTGAGAA
GAGAGTGCACCCACTGGCCTGGGCGGGTCCGACCCCGCTCCCGGGGCGTAGAGGCCGGTC
CTCCCCTGATATGTAAGCGGATTTTTTAGAGCCCCCAGCGGGAACTCGAGCGGCCGCTAC
CCACCCTTCCATGCAATCTTGGAGTTCGACGTTGCACGCACAAGTTTCGGCTAATAGCTC
GTTGGTATGCTCGAAGATATGCTTCGGTACTTGCCGGGATGACGTGACTCACCGTAGCAT
CGAGTCGGAGCTCCACTGAGGGGGGACCTGGTCCTATGAGCCGCAGACTGGTGTGACCGG
GACTCGAGTCCCATGGACGAGCCGCTATGGTCTGCGAGTAAGGTGGCATCGCCCTAACCC
TCAGGAGGAGAGTCCCAGTGTAGTAACTGCCAACGGCCAGTCCAAGCCGAAGTGCTCCGG
GCGCGCGTCGTTTAGCCGCCAAAATAGTCGGTCGGGCCCCACGCACTTCCGCCTACCGAC
TACCAGATCACGAAAATGCCGGCGTCGATTGCCCACTGGGAGCAGGCAGGTGCACTTTTT
ATGACATAACACGAGGACTGGTTGAGGCGCGGGCAGTTCGCTGGTCCACCTCAATGCCCG
CCGTGCGCCCGTTCCGGTGGTCCATTCTTCACAACGGGCTCCAGCGCTGCCGTAGGCGCT
CAACTGTCCGGGCCGTACCAACCTTCACGCCACGTGGACGCAGTGGGACACCCAACGTAC
TACATGCCCTTCTGAACGGCAAGAGGCGCGGGCCGCTGACCTCAGGGCTGCGCCGTCCCT
GATGCCTCTCACACCCCGAGGGTCATTGCTGTCAGAAAGCACCACCCTCCGAGCCCACCC
CCAGTAGGCCTGCCCCACTCACCACGTCTAAAAGGTGGCCACCCCTTGGGACGACCAACG
AGCGGCCGACGGGGGCATCGAGGATCGGGCGCAGGCACCAATGGCTCTTCGCGCGCGTGG
TGACGCTTGCTAAAAGAGTGGCTTAGTTGGTTCTCCTGGCTTAGAAAAAACCTGGACAGT
CGCGTGGCTGGCAAAGAGCACCCAGTGGCTAAGCTGCTGCGAATATCCCTTTAAACGCTG
TTGTAAGACCCGATCGAAATGCCGAGCGTGGACCCGTGTTGCGAGAGGCGCTCTCCCGGC
GGCGCGTGCTCCCACAGGACGGCACAGCGTGAGGGTGGCCCCCTTCCTGGCGTACCACTT
GGGGCCCGACGTGGTGGGTGGGCGGCGATAAGCACTGGGGCACGTGGTGCCGAGAGGGCG
CTCTAGTCGAAAGCGACGACCCCACCCTTGGGAGTACAGGAAGCACTGATTTTGCGTATG
ATTAGCGCCGACATTTAATCTGCCCCGGACCGTTTTGTTCGATATCCGAGGCAGTTGAAA
CTACTCATCACCCCCATACCCTTCCATGTTCCCTAAGCGGTGTCCTGCCCCATCGTACCA
CTGCCGGTGCAGGGGACCGGTAGCCGGTGACGGAGGAGCGTCACGGCCATACCGATCTTT
CTGGCGGAGCTTCCCACATCCACGGCTCGTCGGTAACGAACGGCCGTTCTTTTTATGCTT
GCGCCAATCTCTGTGCGCCTCGATACACCTATGCGGCGGCAGCTCCGCACGCGGGCCTGT
CGAGAACGACGGATTACTCCTCCTCCACCTCACCCGACCATCCACGGCCCATCTAGGATT
CATGGGTAACCCTTCGCGCAGAAGGCCCAGAGCAAAGGGAAGTGACGGCGTCTATGGCGA
CGCCACTAGGCGAAGCACTGTCCTGCTGCCCGTGCCTCACCCCTGATCGGCGGGCTTATA
GTGTGGGCCGCCGTCAGGCCCGCGCGTCGGGACGCAAGGTCGGTCTCACATAAATCCTGG
TTCCGCGGGCGCTTAGACGCGTATGAAGGACGTAGCGCAGTTAGTCAGCCCCTGCGCTCA
AGGGATCGAATATAACGCAAATTAGATACCTACTCCTTCGCCGAGCACGAGTCGAACCGG
GGCCCTAGTGACGGTCAGGGTGGGGGGTGCAAGACGTGTCTTTATACAACGCGTGTCCTT
CTTCCCCCGGCGGGCGGTTGGAACCGATCCGGGCGTCACTTAGCCCGGAACGTTGCCCGA
TCTGTACCCCCTACGTCCCTGGTGAGTAGTTCCGCCCAGGACAGCAGCGCACTGCACATG
GGCAGCGACGGCCCGGAGCAACGGGCCGCACGCGCCAGCTGCGATCAGATTCCGGGCGGA
ATTCGCGGCATGGCTCGCTGTTCCGGCACTACGGGCCTTTGGTGCAAGCCCTCCGGCCCC
GAGCTCAGCGCGACCAGCCCTGCCGGCGACCACCGGCCAGCCGCCTTCGCGATGAAGGCC
GTTAGGTAGAACGCGAAGGCTGATTTACGTGACACCCTGCTCTGGGCCAAGATGGCGAGG
AACCTGACCGTCGAAAAAAAGTAGGGCGGGCCCGTAAGCGGGGACGCACAACCACGTGCC
CGGAGCGTCGTGGTGGAGTGAAGGTCTACGGCCAGCAGTTCCAGACCCGTTCGCATCCGA
ACACCCTATAAGGGGCGCTCCACCATCGGAGACCCCCCATGTGAATCTTTACTCCCATTC
ATGCAACGCAAGTCTTGCTAGTACGCTGGGCCAAGGTGCCTCCTATCGTCACCAACAGTT
GTATACGCACACTTCCGCTCAGTCCACGTATCGACACGGGCGATCAGACTCAAGTGAACG
AGAACGAGCGTCCAGGGGTGTACAGGCCCCTGAGGGCTGCACATCGCGGGGTTCTAGAAA
TTGAAGAATCCCGACGCACCAACTCCATTGGGCCGACGTGACTGGTAATGAGCTCAACCT
TGGCGGGCTCCGGGGCAGACGCAGCACAGTCGGCAGAGGGGAGGGAGTGGTGGCAGCGCC
GCCTATGGTCGCAACGGCTTGTCCGTTGCGAGCGTGGAGCCAGGGTAGGACTATACGTAT
ACAGGCCAAGACGTGCGGCCTGGAGTACGACTGTCAGTGTACGACATGTGAGGGCGCCCG
CCTTCCACATCTGGCGCGTCCGCAAAGCGACACGCTTAAACGGAGCCCGGAAGCGAAGGC
AGTCGGACGCATGGCATGTCTGCGTCGGAGGTTGAGGATTACAGGTGACGCGCACCGTAT
TCCGGCTCTCCCACCACGTTCCCGGG
>CH0475_Int
GGGGCCGAGCCTGCGGCAAACAGAACCACGGACTAGGTCCGCCGGACCGCGTTCGGTAAA
GGTAGAACCCCACTAGCGCCAGCCATTCGGTCGGCTTCTGATGATGCTGATTAGAGCGTG
CCGATCCCCATAGTTCGACCGGTACCCCGGGCCGACCCTTCCCGGGGACTGCGGCTCGGA
ATGAGGTCGGCGCGCGAGGCCGCCCTCGAATATCCAGGCGGAATTATCGGCCGCCACGCA
GCGCTGCGGTAGTGCATGCCCACTACTGTCTGTCCGGTTGGCGTGCGCAGTGTAGGTGCG
CGCCAAGCAATCGCGGCTCACTGCCAGTGGCTGGCCGGCCACGTGGCCCTAGGGGAAAGG
GGAGCTCTGCTGCGATTCTCTGTCTCAATCCACCTTCCCTGAGGACGGGCTGTAATCCTG
TCCCGCGCCCAGTCGTGCATCTGGGTTCTACCGTCGGCGGAACCGGTCAGCCGAAAAGGG
CCACGCGCAGTACCCCCATACACGGGTAATCGGCGGATGCAACGTCCCGCCTCTTAAACG
GAGAGTGCAATCACTGGCCTGAGCGGGTCCGGTCCCGCTCCTAGGGCGTAGAGGCCGGTC
CTCCCCTGATATGCCAACGGATTTTTTAGAGCCCCCAGCGGGAACTCGAGCGGCAGCTAC
CCACCCTTCCACGAAGTCTTGGAGTTCGATGGTACACGCACCAGCCTCGGCTAACAGCTC
GCTAGTATGCCCGAGGGTATGCCTCGGTCCTTGCCGGAATGACGCGACTCACCGTGACAT
CGGGCCGGAGCCCTACTTATGGAGGACCTGTGCCTGCGGGCCGCAGATCGGTGTGACCGG
GACTCGAGTCCCATGGACAAGCCGCTATGGTCTGCGAGCAAAGTGGCATCGCCCTAACCC
TCAGGCAAAGGGTCCCCGTGTAGTAATCGACAGCTGCCAGCCCAAGCCGAAGTTCTCTGG
GCGCGCTTCGTTTAGCCGCCAAAATAGTCGGTCGAGTCCCACGTACTTCCGCCTACCGAC
TACCAGATCACGAAAATGCCGGCGTCGATCGCCCCCTGGGAGCAAGCAGGTACACTTTCT
ATGACATAACACGAGGCCTGGTTGGGACGCGGGCAGCTTGCTGGTCCACCTCAATGCTCG
CCGTGCGCCCGTGCCGGTGGTCCATTCCTCACAACGGGCTCCAGCGCTGCCGTAGGCGCT
CAACTGTCCGGGCCGTACCACCCTTCACGCCACGTGGACGCAGTTTGGTCCCCAGAGTAC
TACATGCCCTTCTGAACGGCAAGAGGCGCGGGCCGCTGACCTCAGGGCTGCTTCGTCCCT
GATGACGCCTAACCAACGAAGGTTATTGCTGTCAGAAATCGCCACCCTCCGAGCCCACCC
CTAGTAGACTGGCCTCACTCACCACGTCTAAAAAGTGACCACCCCTCTGGACGACTAACG
AGCGGCCGCTGGGGGCATCACGGGTCGGGCGCAGGCGCCAATGGCCCTTCGCGCGCATGG
TGACGCTTGCTAAAAGAGCGGCTTAGTTGGTTCTCATGGCTGGGGAAAAGCCGGGACAGG
TACGTGGCTGGCGAAGAGCACCCAGTGGCTAAGCTGTTGCGAATATCCCTTTAAACGCTG
TTGTAAGACCCGATCGAAATGCCGAGCGTGGACCCGTGTTGCGCGAGGCGCTCTCCCGGC
GGCGCGTGCTCCCACAGGACGGCACAGCGTGAGGGTAGCCCTCTTTTTGAAATCCCGCTT
GGGGCCCGACGTGGTGTGTGGGCGGCGATAGGCACTGGGGCACGTGGTGCCGGGAGGGCG
ATCTATTCGAACACGACGGTCCCACCCCTGGGGGTACAGGAAGCCCTGCTTTTGCGTATG
ACTAGCGCCGACCTTCAATCCGTCCCGGGTCGTTTGGTTCGACATCAGAGGCAGTGGGAA
CTACTCCTCACTCCCATACCCTCCCACGTTCCCTAAGTGGTGTCCTGCCCCATCGGACCA
CTGCCGGTGCAGGGGACCGGTAGCCGGTGACGGAGGAGCGTCACGGCCATACCGATCTTT
CTGGCGGAGCTTCCCACGTCCACGGCTCGTCGGTAACGAACGGCCGTTCTTTTTATGCTT
GCGCCAATCTCTGTGCGCCTCGATACACCTATGCGGCGGCAGCTCCGCGCGCGGGCCTGT
CGAGAACGACGGATCACTCCTCCTCCACCTCACCCGACCATCCACGGCCCATCTAGGATT
CATGGGTAACCCTTCGCGCAGAAGGCCCAGAGCAAAGGGAAGTGACGGCGTCTATGGCGA
CGCCACTAGGCGAAGCAATTTCCTGCTGCCCGTGCCTCACCCCTGATCGGCGGGCTTATA
GTGTGGGCCGCCGTCAGGCACGCGCGTCGGGACGCAAGATCGGCCTCACATCCATCTTAG
TTCCGCGGGCGCTTAGGCGCGTATAAGGGGCGGAGCATAACGAGTCGGCTCCTGCGCTCA
AGGGATCGAATATAACGCAAGTTAGATACCTACTCCTTCGCCGAGCATGAGTCGGACCGA
GGCCCTAGTGACGGTCAGGATGGGGGGTGCGGGACGTGTCTCTATGCGACGCGCGCCCTT
CTTCCCCCTGCGGGCGGTTGGAACCGATTCGGGCGTCACTTAGCCCGGACCGCCGCCCGA
TCTGTACCCCCTACATCCCTGGTGAGTAGTTCCGCCCAGGACAGCAGCGCACTGCACATG
GGCAGCGACGGCCCGGAGCAACGGGCCGCACGCGCCAGCTGTGATCAGATTCCGGGCGGA
ATGCGTGGTGCGATTCGCCGCCCTGGAACTACGGGCCTTTGGCGCAAGCCCTACGACCCC
GAGCTTAACGCGACCAGCCCTGCCGGCGACTGCCGGCCAGCCGCCTCCGCGACTAAGGCC
GTTAGGTAGCACGCGAGAACTTATTCACGTGGCACCCTGCTCTGGGCCAAGATGGCGAGG
AACTCGATCGTCGAAAAAAAGTAGGGCGGGCCCGTAAGCGTGGACACGCAGCCACGTGCC
CGACGCGTCGTGGTAAAGTGGAGTCCTACGGCCAGCAGTTCCCAACCCGTTCGCACCCGA
ACGCCCTATAGAGGGTGCTCCGCTATTGGAGATCCACCATGTGAATCTTTACTCCCGTTC
ATGCAACGAAAGCCTCGCTAGTACGCTGGGCCAATGTGCCTCCTATCGTCACCAACAGTT
GTATACGCACACTTCCGCTCAGTCCACGTATCGACGCAGGCGATCAGACTCAAGTGAACA
ATAATGAGCGTCCAGGGGCGGCCAGATCCCCGAAGGCCGCGCATCGCGGAGTTCTAGGAA
TTGAAGAATCCCGGCGCACCAACTCCATTGGGCCGACGTGACCGGTAACGAGCTCAACCT
TGGCGGGCTCAGGGGCAGGTACAGCACAGTCGGCAGAGGGGGGGGGGTGGTGGCAGCGTC
GCCTATGGGCGCAACGGCTTATCCATTGCGAGCGTGGAGCCAGGGTAGGACCACCTGTAT
ACAGGCAAAGACGCGCGGCCTGGAGTACGACTATCGAGGTACGACATTTGAGGGCGCCCG
CCTTCCACATCTGGCGCGTCTGCAAAGCGACGCGCTTAAACTGAGCCCGGAAGCGAAGGC
AGTCGGACGCATGGCATGTCTGCGTCGGAAATTGAGGATTACAGGTTACACGCGCCGTAT
TCCGGCTCTCCCATCACGCTCCCGGG
>CH1151_Yule
AGGGCTGAGCCTGCGGTAGACAGAATAACGAGTTAGGTCCACCGGACCGCATCAGGTAAA
GGTAGAATCCCACTAGCGCCAGCCACTCGGTCGGCTCCCGAGGATGCTGATTAGAGCGTG
CCGATCCCCGTAGTTCGACTGGTACCCCGGGCCGACCCTTCCTGGGGACTGCGGCTCGGA
ATGAGGTCGGCGCGCGAGGCCGCCCTCGGATATCCAGGCGGAATTATCGGCTGCCACGCA
GCGCTGCGGTAGTGCATGCCCACTACTGTCTGTCCGGTTGGCGTGTGCAGTGTAGGTGCG
CGTCGAACAATCGCGGCTCACTGCCATTGGCTGGCCGGTCACGTGGCCCTAGGGGAAAGG
GGAGCTCTGCTGCGATTCTCTGTCTCAATCCATATTCCCGTAGGACGGGCTGTAATCCCG
TCTCACGCCCAATCGTGCATCTTGATTCTACCGTCTGTGGAACCGGCCAGCCAAGAGAAA
ACCCGCGCAGTGTCCCTATATCCGGGTAAGCGGCAGATGCCAAATCCCGCCGCTTGAGAA
GAGAGTGCAATCACCGGCCTGGGAAGGTCCGATCCCGCTCCCGGGGCGTAGAGGCCGGTC
CTCCCCTGATATGTAAGCGGATTTTTTAGAGCCCCCAGCGGGAACTCGAGCGGCCGCTAC
CCACCCTTCCATGCAATCTTGGAGTTCGACGTTGCACGCACCAGCCTCGGCTAACAGCCC
GTTGGTGTGCCCGAGGGTATGCCTCGGTCCTTGCCGGAATGACGCGACTCACCGTAGCAT
CGGACCGGAGCCCTACTTAGGGAGGACCTGTGCCTGCGGGCCGCAGATCGGTGTGACCGG
GACTCGAGTCCCATGGACAAGCCGCTATGGTCTGCGAGCAAAGTGGCATCGCCCTAACCC
TCAGGCAAAGGGTCCCAGTGTAGTAACTGCCAACGGCCAGTCCAAGCCGAAGTGCTCCGG
GCGCGCGTCGTTTAGCCGCCAAAATAGTCGGTCGGGCCCCACGCACTTCCGCCTACCGAC
TACCAGATCACGAAAATGCCGGCGTCGATTGCCCACTGGGAGCAGGCAGGTGCACTTTTT
ATGACATAACACGAGGACTGGTTGAGGCGCGGGCAGTTCGCTGGTCCACCTCAATGCCCG
CCGTGCGCCCGTTCCGGTGGTCCATTCTTCACAACGGGCTCCAGCGCTGCCGTAGGCGCT
CAACTGTCCGGGCCGTACCAACCTTCACGCCACGTGGACGCAGTGGGACACCCAACGTAC
TACATGCCCTTCTGAACGGCAAGAGGCGCGGGCCGCTGACCTCAGGGCTGCGCCGTCCCT
GATGCCTCTCACACCCCGAGGGTTCTCGCCAGCATAAAGCGCCACCCTCCGAGCCCACCC
CCAGTAGGCCTGCCCCACTCACCACGTCTAAAAGGTGGCCACCCTTCTGAACGACTAACG
AGCGGCCGCCGGGGGCATCACGGGTCGGGCGCAGGCGCCAATGGCTCTTCGTGCACGCGG
TGACGCCGGCTCAAAGAGTAGCCTAACTGACTTTTATGGCTGGGGAAAAGCCGGGGCAGG
TGCGTGGCTGGCAAAGAGCATCCAGCGGCTAAGCTGTTACGAATCTCCCTTTGAACGCTG
TTGTAAGACCCGGTCGAAATGCCGAGCTTGGACCCGTGTTGCGCGAGGCGCTCTCCCGGC
GGCGCGTGCTCCCACAGGACGGCACAGCGTGAGGGTAGCCCTCTCTTTGAAGTACCGCTT
GGGGCCCGACGTGGTGGGTGGGCGGCGATAAGCACTGGGGCACGTGGTGCCGAGAGGGCG
CTCTAGTCGAAAGCGACGACCCCACCCCTGGGAGTACAGGAAGCACTGCTTTTGCGTATG
ACTAGCGCCGACATTTAATTTGCACCGGGTAGCTTTGCTCGACATCCGAGGCAGTTGAAA
CTACTACTCACCCCCATACCCTTCCATGTTCCCTAAGCGGTGTCCTGCCCCATCGTACCC
CTACCGGTGCGGGGGACCGGTAGCCGGTGACGGAGGAGCGTCACGGCCATACCGATCTTT
CTGGCGGAGCTTCCCACATCCACGGCTCGTCGGTAACGAACGGCCGTTCTTTTTATGCTT
GCGCCAATCTCTGTGCGCCTCGATACACCTATGCGGCGGCAGCTCCGCACGCGGGCCTGT
CGAGAACGACGGATTACTCCTCCTCCACCTCACCCGACCATCCACGGCCCATCTAGGATT
CATGGGTAACCCTTCGCGCAGAAGGCCCAGAGCAAAGGGAAGTGACGGCGTCTATGGCGA
CGCCACTAGGCGAAGCACTGTCCTGCTGCCCGTGCCTCACCCCTGATCGGCGGGCTTATA
GTGTGGGCCGCCGTCAGGCCCGCGCGTCGGGACGCAAGGTCGGTCTCACATAAATCCTGG
TTCCGCGGGCGCTTAAACGCGTATGAAGGGCGGAGCACAACGAGTCAGCCCCTGCGCTCA
AGGGATCGAATATAACGCAAATTAGATACCTACTCCTTCGCCGAGCATGAGTCAGGCCGG
AGCCCTAGTGACGGTCAGGATGGGGGGTGCGGGACGTGTCTCTATGCGACGCGCGCCCTT
CTTCTCCCGGCGGGCGGTCGGGGCCGATCCGGGCGTCACTTAGCCCGGACCGCTGCCCGA
TCTGTACCCCCTACGTCCCTGGTGAGTAGTTCCGCCCAGGACAGCAGCGCACTGCACATG
GGCAGCGACGGCCCGGAGCAACGGGACGCACGCGCCAGCTGTGATCAGATTCCGGGCGGA
ATGCGTGGTGCGATTCGCCGCCCTGGAACCACGTGCCTTTGGCACCAACCCCACGACCCC
GAGCTCAGCACGACCGGCCCTGCCGGCGACTACCGGCCAGCCGCCTCCGCGACTAAGGCC
GTTAGGTAGAACGCGAAGGCTGATTTACGTGGCACCCTGCTCTGGGCCAAGATGGCGAGG
AACCTGATCGTCGAAAAAAAGTAGGGCAGGCCCGTAAGCGTGGACGCACAACCACATGCC
ATACGCGTCGTGGCGGAGTGAAGGTCTACGGCTAGCAGTCCCAGACCCGTTCGCATCTGA
ACACCCTATAAGGAGTGCTCCGCTATTAGAGACCCCCCATGTGAATCTTTACTTCCACTC
ATGCAACGAAAGCCTCGCTAGCACGTTGGGCCAGGACGCCCCATCTCGTCACCAACAGTT
GTATACATATATGTTTACTCAGTCCACGCACCGGCACAGGCGATCAGACTCAAGTGAACG
AGAACGAGCGTCCAGGGGTGTACAGGCCCCTGAGGGCTGCACATCGCGGGGTTCTAGAAA
TTGAAGAATCCCGACGCACCAACTCCATTGGGCCGACGTGACTGGTAATGAGCTCAACCT
TGGCGGGCTCAGGAGCAGACACAGCATAATCGGCAGAGGGGGGGGAGTGGTGGCAGCGCC
GCCTATGGTCGCAACGGCTTATCCGTTGCGAGCGCGGAACCAGGGTAGGACTATACGTAT
ACAGGCCAAGACGTGCGACCTGGAGTACGACTGTCAGTGTACGACATGTGAGGGCGCCCG
CCTTCCACATCTGGCGCGTCCACAAGGCGACGCGCTTAAACTGAGCCCGGAAGCGAAGGT
AGGCGGACGCATGGCATGTCTGCGTCGGAAGTTGAGGGTTACAGGTGACGCGCACCGTAT
TCCGGCTCTCCCACCACGCTCCCGAG
>IN0051_Int
GGAGCCGAGCCTGCGGCAGACAGAACCACGAGCGAGATCCGCTGGGCCGCATTCGGTAAA
GGTAGGACCCCATTAGCGCCAGCCACTCGGTCGGCTTCCGAGGATGCTGATTAGAGCGTG
CCGATCCCCGTAGTTCGACTGGTACCCCGGGCCGACCCTTCCTGTGGACTGCGGCTCGGG
GCGAGGTCGGCGCGCGGGGCCGCCTTTGAATATTCAGGCGGAATTAGCGGCCGCCACGCA
GCGCTGCGGTAGTGCGTGCCCACTATTGTCTGCCCGGTTGGCGTGCGCAGTGTAGGTGCG
CGTCAAGCAATCGCGGCTCACTGCCAGTGGCTGGCCGGCCACGTGGCCCTAGGGGAAAGG
GGAGCTCTGCTGCGATTCTCTGTCTCAATTCACCTTCCCGGAGGACGGGCTGTAATCCTG
TCTCACGCCCAATCGTGAACCCGGGTTCGGCCGTCGGCGGAACCGGTCAGCCGGGAAGGG
CCACGCGCAGTGCCCCTATACACGGGTAATCGGCAGGTGCCGAATCCCGCCTCTCAAACG
GAGAGTGCAATCACCGGCCTGGGAAGTTCCGGTCCCTCTCCTAGGGCGTAGAGGCCGGTA
CTCCCCCAATATGTAAGCGGATGTTTTAGAGCCCCCAGCGAGAACTCGAGCAGCAGCTAC
CCGCCCTTCCATGCAATCTTGGAATTCGACGGTGTACGCACCAGCCTCGGCGAACATCTC
GTTGGTATGTCCGAGGGTATGCTTCGGTCCTTGCCGGAATGACGCGACTCACCGTAGCAT
CGGACCGGGGCCCTATTTATGAAGAACCTGTGCCTGCGGGCCGCAGATCGGTGTGACCGG
GACTCGAGCCCAATGGGCAATCCGCTATGGCCTGCGAGCAAGGTGGCATCGCCCTAACCC
TCAGGCGAAGGACCCCCGTGTGACAGTCGCCAGCTGCCAGTCCAAGCCGAAGTGCCCCGG
GCGCGCGTCGTTTAGCCGCCAAAATAGTCGGTCGAGTCCCACGTACTTCCGCCTACCGAC
TACACAGCCACGAAAGTGCCTGCTGCGAGTGCCCACTGGGAGCAGGCAAGTGCACTTTTT
ATGACATAACACGAGGACTGGTTGAGGCGCGGGCAGTTCGCTGGTCCACCTCAATGCCCG
CCGTGCGCCCGTGCCGGTGGTCCATTCCTCACAACGGGCTCCAGCGCTGCCGTAGGCGCT
CAACTGTCCGGGCCGTACCAACCTTCAAGCCACGTGGACGCAGTTTGGTCCCCAGAGTAC
TACATGCCCTTCTGAACGGCAAGAGGCGCGGGCCGCTGACCTCAGGGCTGCTTCGCCCCT
GATGACGCCTAACCAACGAAGGTTATTGCTGGCAGAAAGCGCCACCCTCCGAGCCCACCC
CTAGGGGGCCGGCTTCACTCACCACGTCTGAAAGGTGGCCACCCCTCGGGACGACTAACG
AGCGGCCGCTGGGGGCATCACGGGTCGGGCGCAGGCGCCAATGGCTCTTCGCGCACATGG
TGACGCTTGCTAAAAGGGTGGCCTAACTGGTTCTCATGTCTGGGGAAAAGCCGGGACAGG
CGCGTGGCTGGCGAAGAGCACCCAGTGGCTAGGCTATTATGGATCTCCCTTTGAACGCTG
TTGTAAGACCCGGTCGAAATGCCGGGCGTGGACCCGTGTTGCGCGAGGCGCTCTCCCGGC
GGCGCGTGCTCCCACAGGACGGCACAGCGTGAGGGTAGCCCTCTCTTTGAAGTACCGCTT
GGGGCCCGACGTGGTGTGTGGGCGGCGACCGACACTGGGGCACGTGGTGCCGGGAGGGCG
CTCTAGTCGAAAGCGACGACCCCACCCCTGGGAGTACAGGAAGCACTGCTTTTGCGTATG
ATTAGCGCCGACATTTAATCTGCCCCGGGTCGTTTTGTTCGACATCCGAGGCAGTGGGAA
CTACTACTCACCCCCATACCCTCCCATGTTCCTTAAATGGTGTCCTGCCCCGTCGGACCC
CTACCGTCGCAGGAGGCCGGTAGCCGGTGACGGAGGAGCGTCACGGCCATACCGATCTTT
CTGGCGGAGCTTCCCACGTCCACGGCTCGCCGGTAACGAACGGCCGTCCTTTTGATGCTT
GCGCCAATCTCTGTGCGCCTCGATACACCTAGGCAGCGGCAGCTCCACACACGGTCCTGT
CGAGAACGACGGATTACTCCTCCTCCACCTCACCCGACTATCTACGGCCCATCTAAGATT
CATGGGTAACCCTTCGCGCAGAAGGCCAAGAGCAAAGGAAAGTGACGGCGTCGAGGGCAA
CGCCACTAGGCGCAGCGCTGCCCTGCTGCCCGTGCCTCACCCTTGATCGGTGGGCTTATA
GTGTGGGTCACCGTCAGGCCCGCGCGTCGGGACGCAAGGTCGGCCTCACATACATCTTAG
TTCCGCGGGCGTTTAGGCGCGTATGAAGGGCAGAGCACAGTTGGTCGGCCCCCGCGCTTA
AGGGATCGAATGTAACGCAAGTTAGATACCTACTCCTTCGCCGAGCACGAGTCGGACCGG
GGCCCTAGTGACGGTCAGGATGGGGGGTGCGGGACGTGTCTCTATGCAACGCGTGCCCTT
CTTCCCCCGGCGGGCGGTCGGGGCCGATCCGGGCGTCACTTAGCACGGAACGTTGCCCGA
TCTGTACCCCCTACGTCCCTGGTGAGTAGTTCCGCCCAGGACAGCAGCGCACTGCACATG
GTCAGTGACGGTCCGGAGCAACGGGCCGCATGCGCCAGCTGCGATCAGATTCCGGGCGGA
ATGCGCGGTGCGGCTCGCCGCCCTGGCACCACGGGCCTTTGGCGCAAGCCCTACGACCCC
GAGCTCAGCGCGACCAGCCATGCCGGCGACTGCCGGCCAACCGCTTCCGCGACGAAAATC
GTTAGATAGCACGCGCAGGCTGATTTATGTGGCACCCTGCTCTGGGCCAAGATGGCGAGG
AACTCGATCGTCGAAAAAAAGTAGGGCGGGCCCGTAAGCGGGAACGCACAGCCACGCGCC
CGGAGCGTCGTGGCGGAGTGAAGTCTTACGGCTGGCAGTCCCAGACCTGTTCGCACCCGA
ACACCCCATGGGGGGTGCTCCGCTATCGGAGATCCATCACGTGAATCTCTACTTCCATTC
ATGCAACTAAAGTCTCGCTAGCACGCTGGGCCAAGGCGCCTCCTCTCACCATCAGTAGTT
GCACACGTATATGTCCGCTCAGTCCACGCACCGGCACAGGCGATCAGACTCAAGTGGACA
GGAATGAGCGCTCAGGGGCGGCCAGATCCCCGAGGGCTGCGCATCGCGGAGTTCTAGGGG
TTGAGGAATCCCGGCGCACCAACTCAATCGGGCCGACGTAGCCGGTGATGAACCCAGCCT
TGGCGGGCTCAGGAGCAGACACAGCACAGTCGGCAGAGGGGGGGGGGTGGTGGCAGCGTC
GCCTATGGGCGCAACGGCTTGTCCGTCGCGAGCGTGGAGCCAGGGTAGGACCACCCGTAT
ACAGGCAAAGACGCGCGGCCTGGAGCACGACTGTCAGTGCGCGCCATTTGAGGGCGCCCG
CCTTCCACATCTGGTGCGTCTGCAAAGCGACACGCTTAAGCGGAGCCCGGAAGCGAAGGT
AGTCGGACGCATGGCATGTCTGCGTCGGAAGTTGAGGATTACAGGTGACGCGCGCCGTAT
TCCGGCTCCCCCACCACGTTCCCGAG
>CH1106_Int
AGGGCTGAGCCTGCGGTAGACAGAACCACGAGCTAGGTCCGCCGGGCCGCATCCGGTAAA
GGTAGGATCCCATTAGCGCCAGCCACTCGGTCGGCTCCCGAGGATGCTGATTAGAGCGTG
CCGATCCCCGTAGTTCGACTGGTACCCCGGGCAGACCCTTCCTGGGGACTGCGGCTCGGG
ATGCGATCGGCGAACGGGGCCGCCCTTGAATATTTAGGCGGAATTAGCGGCCGCCACGCA
GCGCTGCGGTAGTGCGCGCCCGCTGTTGGTTGCACGACTGGCGTGCGCAGTGTAGGTGCG
CGCCAAGCAGTCGCGGCTCACTGCCAGCGGATGGCCGGCCACGTGGCCCCCGAGGAGAGG
TGAACCCCGCCACGATTCTCTGTCTTGGCTCACCTTCCCTGAGGACGGGCTGTAATCCTG
TCTCACGCCCAGTCGTGCATCCGGGTTCTGCCGTCTGTGGAACCGGTCAGCCAAGAGGGG
CCCCGCGCAGCACCCCCATACACGGGTAATCGGCGGATGCCAAATCCCGCCTCTTAAGAG
GAGAGTGCAATCACCGGCCTGGGAAGGTCCGGTCCCGCTCCTAGGGCGTAGAGGCCGGTC
CTCCCCTGATATGTAAGCGGATTTTTTAGAGCCCCCAGCGGGAACTCGAGCGGCCGCTAC
CCACCCTTCCATGCAATCTTGGCGTTCGATGGTGCACGCACAAGTTTCGGCTAATAGCTC
GTTGGTATGCTCGAAGATATGCTTCGGTACTTGCCGGGATGACGTGACTCACCGTAGCAT
CGAGTCGGAGCTCCACTGAGGGGGGACCTGGTCCTATGAGCCGCAGACTGGTGTGACCGG
GACTCGAGTCCCATGGACGAGCCGCTATGGTCTGCGAGTAAGGTGGCATCGCCCTAACCC
TCAGGAGGAGAGTCCCCGTGTGACAGTCACCAGCGGCCAGTCCAAGCCGAAGTTCTCTGG
GCGCACGTTGTTTAGCCGCCAAAATAGTCGGTCGGGCCCCACGCACTTCCGCCTACCGAC
TACCAGATCACGAAAATGCCGGCGTCGATTGCCCACTGGGAGCAGGCAGGTGCACTTTTT
ATGACATAACACGAGGACTGGTTGAGGCGCGGGCAGTTCGCTGGTCCACCTCAATGCCCG
CCGTGCGCCCGTGCCGGTGGTCCATTCTTCGCAACGGGCTCCCGCGCTGCCGTAGGCGCT
CAACTGTCCGGGCCGTACCAACCTTCACGCCACGTGGACGCAGTTTGGTCCCCAGCGTAC
TACATGCCCTTCTGAACGGCAAGAGGCGCGGGCCGCTGACCTCAGGGCTGCGCCGTCCCT
GATGCCTCTCACACCCCGAAGGTTATTGCTGGCAGAAAGCGCCACCCTCCGAGCCCGCCT
TCAGTAGACCGGCCCCACCCACCACGTCTAAAAAGTGGTCACCCTTCTGGACGACTAACG
AGCGGCCGCTGGGGACATCACGGGTCGGTCGCAGGCGCCAATAGCTCTTCGCGCGCATAG
TGACGCTTGCTAAAAGAGTAGCCTAACTGGTCCTCATGGCTGGGGAAAAGCCGGGACAGG
TACGTGGCTGGCGAAGAGCACCCAGTGGCTAGGCTATTATGGATCTCCCTTTGAACGCTG
TTGTAAGACCCGGTCGAAATGCCGGGCTTGGACCCGTGTTGCGCGAGGCGCTCTCCCGGC
GGCGCGTGCTCCCACAGGACGGCACAGCGTGAGGGTGGCCCCCTTTCTGGAGTACCGCTT
GGGGCCCGACGTGGTGTGTGGGCGGCGATAGGCACTGGGGCACGTGGTGCCGGGAGGGCG
ATCTATTCGCAAACGACGGTCCCACCCCTGGGGGTACAGGGAGCACTGCTTTTGCGTGTG
ACTAGCTCCGACCTTTAATCTGCCCCGGGTCGTTTTGTTCGACATCCGAGGCAGTTGAAA
CTACTACTCACCCCCAGACCCTTTCATGTTCCCTAAGCGGTGTCTTGCCCCGTCGGACCC
CTGCCGGTGCAGGGGGCCGGTAGCCGGTGACGGAGGAGTGGCACGGCCATACCGATCTTT
ACGGCGGAGCTTCCCACATCCACGGCTCGTCGGTAACGAACGGCCGTTCTTTTTATGCTT
GCGCCAACCTCTGTGCGCCTCGATACACCTATGCGGCGGCAGTTCCGCGCGCGGGCCTGT
CGAGAACGACGGATTACTCCTCCTCCACCTCACCCGACTATCTACGGCCCATCGAAGGTG
CATGGGTAACCCTTCGCGCAGAAGGCCAAGAGCAAAGGAAAGTGACGGCGTCGATGGCGA
CGCCACTAGGCGAAGCAATGTCCTGCTGCCCGTGCCTCACCCTTGATCGGTGGGCTTATA
GTGTGGGCCGCCGTCAGGCCCGCGCGTCGGGACGCAAGGTCGGTCTTACATAAATCCTAG
TTCCGCGGGCGCTTAAGTGCGTATGAGGGACGTAGCGTAGTTAGTCGGCCCCCACTCTCA
AGGGATCGAATATAACGCAAGTTAGATACCTACTCCTTCGCCGAGCATGAGTCAGACCGG
GGCCCTAGTGACGGTCAGGGTGGGGGGTGCAAGACGTGTCTTTATACAACGCGTGTCCTT
CTTCCCCCGGCGGGCGGTCGGGGCCGATCCGAGCGTTACTTAGCACGGAACGTTGCCCGA
TCTGTACCCCCTACATCTCTGGTGAGTAGTTCCGCCCAGGACAGCAGCGCACTGCACATG
GGCAGCGACGGCCCGGAGCAACGGGACGCACGCGCCAGCTGCGATCAGATTCCGGGCGGA
ATGCGTGGTGCGATTCGCCGCCCTGGAACCACGTGCCTTTGGCACCAACCCCACGACCCC
GAGCTCAGCGCGACCAGCCCTGCCGGCGACCACCGGCCAGCCGCCTTCGCGATGAAGGCC
GTTAGGTAGAACGCGAAGACTGATTTCCGTGGCACCCTGCTCTGGGCCAAGACGACGAGT
AGACTGATCGTCGAAAAAAAGTAGGGCGGGCCCGTAAGCGTGGACGCATAGCCACGTGCC
CGGAGCGTCGTGGCGGAGTGAAGGTCTACGGCCAGCAGTTCCAGACCTGTCTGCACCCGA
ACACCCTATGGGGAGTGCTCCACTATTAGAGACCCCCCATGTGAATCTTTACTTCCACTC
ATGCAACGAAAGCCTCGCTAGCACGTTGGGCCAGGACGCCCCATCTCGTCACCAACAGTT
GTATACATATATGTTTACTCAGTCCACGCACCGGCACAGGCGATCAGACTCAAGTGAACG
AGAACGAGCGTCCAGGGGTGTACAGACCCCCGAGGGCTGCGCCGTGCGGGGTTCTAGAGA
TTGAAGAATCCCGGCGCACCAACTCAATCGAGCCGACATGGCCGGTAACGAGCCCAGCCT
TGGCGGGCTCAAGAGCAGACACAGCACAGTCGGCAGAGGGGGGGGGGTGGTGGCAGCGCC
GCCTATGGTCGCAACGGCTTATCCGGCGCGAGCGTGGAGCCAGGGTAGGACTACCTGTAT
ACAGGCCAAGACGTGCGACCTGGAGTACGACTGTCAGTGTACGACATGTGAGGGCGCCCG
CCTTCCACATCTGGCGCGTCCGCAAAGCGACACGCTTAAGCGGAGCCCGGAAGCGAAGGC
AGTCGGACGCATGGCATGTCTGCGTCGAAAATTGAGGATTATAGGTGACACGCGCCGCAT
TCCGGCCCTCCCACCACGCTCCCGAG
>CH1079_Yule
AGGGCTGAGCCTGCGGTAGACAGAATAACGAGTTAGGTCCGCCGGACCGCATCCGGTAAA
GGTAGAATCCCACTAGCGCCAGCCACTCGGTCGGCTCCCGAGGATGCTGATTAGAGCGTG
CCGATCCCCGTAGTTCGACTGGTACCCCGGGCCGACCCTTCCTGGGGACTGCGGCTCGGA
ATGAGGTCGGCGCGCGAGGCCGCCCTCGGATATCCAGGCGGAATTATCGGCTGCCACGCA
GCGCTGCGGTAGTGCATGCCCACTACTGTCTGTCCGGTTGGCGTGTGCAGTGTAGGTGCG
CGTCGAACAATCGCGGCTCACTGCCATTGGCTGGCCGGTCACGTGGCCCTAGGGGAAAGG
GGAGCTCTGCTGCGATTCTCTGTCTCAATCCATATTCCCGTAGGACGGGCGGCAACCCCG
TCTCGCGCCTAATCGTGCATCTTGATTCTACCGTCTGTGGAACCGGCCAGCCAAGAGAAA
ACCCGCGCAGTGTCCCTATATCCGGGTAAGCGGCAGATGCCAAATCCCGCCGCTTGAGAA
GAGAGTGCAATCACCGGCCTGGGAAGGTCCGACTTAGCTCCTAGGGCGTAGAGGCCGGTC
CTCCCCTGATATGTAAGCGGATTTTTTAGAGCCCCCAGCGGGAACTCGAGCGGCCGCTAC
CCACCCTTCCACGAAGTCTTTGAGTTCGACGTTGCACGCACAAGTTTCGGCTAATAGCTC
GTTGGTATGCTCGAAGATATGCTTCGGTACTTGCCGGGATGACGTGACTCACCGTAGCAT
CGAGTCGGAGCTCCACTGAGGGGGGACCTGGTCCTATGAGCCGCAGACTGGTGTGACCGG
GACTCGAGTCCCATGGACGAGCCGCTATGGTCTGCGAGTAAGGTGGCATCGCCCTAACCC
TCAGGAGGAGAGTCCCAGTGTAGTAACTGCCAACGGCCAGTCCAAGCCGAAGTGCTCCGG
GCGCGCGTCGTTTAGCCGCCAAAATAGTCGGTCGGGCCCCACGCACTTCCGCCTACCGAC
TACCAGATCACGAAAATGCCGGCGTCGATTGCCCACTGGGAGCAGGCAGGTGCACTTTTT
ATGACATAACACGAGGACTGGTTGAGGCGCGGGCAGTTCGCTGGTCCACCTCAATGCCCG
CCGTGCGCCCGTTCCGGTGGTCCATTCTTCAAGATGGGCTCCAGCGCTGCCGTAGGCGCT
CAACTGTCCGGGCCGTACCAACCTTCACGCCACGTGGACGCAGTTTGGTCCCCAGAGTAC
TACATGCCCTTCTGAACGGCAAGAGGCGCGGGCCGCTGACCTCAGGGCTGCGCCGCCCCT
GATGACGCCTAACCAACGAAGGTTATTGCTGGCATAAAGCGCCACCCTCCGAGCCCACCC
CCAGTAGGCCTGCCCCACCCACCACGTCTAAAAGGTGGCCACCCTTCTGAACGACTAACG
AGCGGCCGCTGGGGACATCACGGGTCGGTTGCAGGCGCCAATAGCCCTTCGCGCGCATGG
TGACGCTTGCTAAAAGAGTGGCCTAACTGGCCCTCATGGCTGGGGAAAAGCCGGGGCAGG
TACGTGGCTGGCGAAGAGCACCCAGTGGCTAAGCTGTTGCGAATATCCCTTTAAACGCTG
TTGTAAGACCCGATCGAAATGCCGGGCGTGGACCCGTGTTGCGCGAGGCGCTCTCCCGGC
GGCGCGTGCTCCCACAGGACGGCACAGCGTGAGGGTGGCCCCCTTCCTGGCGTACCACTT
GGGGCCCGACGTGGTGGGTGGGCGGCGATAGGCACTGGGGCACGTGGTGCCGAGAGGGCG
CTCTAGTCGAAAACGACGGTCCCACCCCTGGGGGTACAGGGAGCACTGCTTTTGCGTGTG
ACTAGCTCCGACCTTTAATCTGCCCCGGGTCGTTTTGTTCGACATCAGAGGCAGTTGAAA
CTATTCATCACCCCCATACCCTTCCATGTTCCCTAAGCGGTGTCCTGCCCCATCGGACCC
CTGCCGGTGCAGGGGACCGGTAGCCGGTGACGGAGGAGCGTCACGGCCATACCGATCTTT
CTGGCGGAGCTTCCCACATCCACGGCTCGTCGGTAACGAACGGCCGTCCTTTTTATGCTT
GCGCCAACCTCTGTGCGCCTCGATACACCTATGCAGCGGCAGTTCCGCACGCGGGCCTGT
CGAGAACGACGGATTACTCCTCCTCCACCTCACCCGACCATCCACGGCCCATCTAGGATT
CATGGGTAACCCTTCGCGCAGAAGGCCCAGAGCAAAGGGAAGTGACGGCGTCTATGGCGA
CGCCACTAGGCGAAGCACTGTCCTGCTGCCCGTGCCTCACCCCTGATCGGTGGGCTTATA
GTGTGGGCCGCCGTCAGGCCCGCGCGTCGGGACGCAAGGTCGGTCTCACATCAATCTTAG
TTCCACGAGCGCTGAAACGCGTATGAAAGGCGTAGCGCAGTTAGTCAGCCCCTGCGCTCA
AGGGATCGAATATAACGCAAATTAGATACCTACTCCTTCGCCGAGCATGAGTCAGGCCGG
GGCCCTAGTGACGGTCAGGGTGGGGGGTGCAAGACGTGTCTTTATACAACGCGTGTCCTT
CTTCTCCCGGCGGGCGGTTGGAACCGATCCGGGCGTCACTTAGCCCGGACCGTTGCCCGA
TCTGCACCCCCTAAGTCTCTGGTGAGTAGTTCCGCCCAGGACAGCAGCGCACTGCACATG
GGCAGCGACGGCCCGGAGCAACGTGACACACGCGCCAGCTGCGACCAGGCCCCGGGCGGA
ATGCGTGGTGCGGCTCGCCGCCCCGGCACTACGGGCCTTTGGCGCAAGCCCTACGACCCC
GAGCTCAGCGCGACCAGCCCTGCAGGCGACTGCCGGCCAGCCGCCTCCGAGATGGAGGCC
GTTAGGTAGCACGCGAAGGCTGATTTACGTGACACCCTGCTCTGGGCCAAGATGGCGAGG
AACCTGACCGTCGAAAAAAAGTAGGGCGGGCCCGCAAGCGGGGACACACAACCACATGCC
ATACGCGTCGTGGCGGAGTGAAGGTCTACGGCCATTAGTCCCAAACCCGTTCGCATCTGA
ACACCCTATAAGGGGTGCTCCGCTATCAGAGATCCCCCATGTGAATCTTTACTCCCATTC
ATGCAACGCAAGTCTTGCTAGTACGCTGGGCCAAGGTGCCTCCTATCGTCACCAACAGTT
GTATACGCACACTTCCACTCAGTCCACGCACCGGCACAGGCGATCAGACTCAAGTGAACA
AGAACGAGCGCCCAGGGGTATACAGGCCCCTGAGGGCTGCACATCGCGGGGTTCTAGAAG
TTGAGGCATCCCGGCGCACCAACTCAATTGGGCCGACGTAGCCGGTAACGAGCTCAGCCT
TGGCGGGCTCCGGAGCAGACACAGCACAGTCGGCAGAGGGGGGGGGGCGGTGGCAGCGCC
GCCTATGGTCGCAACGGCTTATCCGGCGCGAGCGTGGAGCCAGGGTAGGACTACCTGTAT
ACAGGCCAAGACGTGCGACCTGGAGTACGACTGTCAGTGTACGACATGTGAGGGCGCCCG
CCTTCCACATCTGGCGCGTCCGCAAAGCGACACGCTTAAGCGGAGCCCGGAAGCGAAGGC
AGTCGGACGCATGGCATGTCTGCGTCGAAAATTGAGGATTATAGGTGACACGCGCCGCAT
TCCGGCCCTCCCACCACGCCCCCGGG
>LA0003_Laos
AGGGCTGAGCCTGCGGTAGACAGAATAACGAGTTAGGTCAGCCTGGCCGCACCCGGTGAA
GGTAGGACCCCATTAGCGCCGGACACTCGGTCGGCTTCTGATGATGCTGATTAGAGCGTG
CCGATCCCCATAGTTCGACCGGTACCCCGGGCCGACTCTTCCCGGGGGCTGCGGTTCGAA
GCAAGATCGTCGAACGGAGCCGCCCTTGAATATTTAGGCGGAATTAGCGGCCGCCACGCA
GCGATGCAGTAGTGCGCGCCCGCTGTTGGTTGCACGACTGGCGTGCGCAGTGTAGGTGCG
CGCCAAGCAGTCGCGGCTCACTGCCAGCGGATGGCCGGCCACGTGGCCCCCTAGGAGAGA
TGAACCCCGCCACGATTCTCTGTCTTGGCTCACCTTCCCTGAGGACGGGCTGTAATCCTA
TCCCACGTCTAATCGTGCATCCGGGTTCTGCCGTCGGTGGAACCGGCCAGACGAGAGAAA
ACCCGCGCAGTGTCCCTATATCCGGGTAAGCGGCAGATGCCAAATCCCGCCGCTTGAGAA
GAGAGTGCACCCACTGGCCTGGGCGGGTCCGATCCCGCTCCTAGGGCGCGAATATCAGCC
CCCCCACGGTACTCCAGCGGCCTTTTTAGCGCTCCCAGCGGGAGCTCGCGTGGCCGCTAC
CCACCCTTCCATGCAATCTTTGAATTCGGCGGTGCACGCACCCGCCTCGGCTAACAGCTC
GCTAGCAGGCCCGAGGGTATGCCTCGGCCCTTACCGGAATGACGCGACTCGCCGTGACGT
CGGGCCGGAGCCCTACTTATGGAGGGCCTGTGCCTGCGGGCCGCAGATCGATGTGACCGG
GACTCGAGTCCCATAGATAAGCCGCTATGGCCTTCGAGCCAAGCGGCGCAGCCCCAACCC
TCAGGCGGAGGGTCCCAGTGTAGTAACTGCCAACGGCCAGTCCAAGCCGAAGTGCTCCGG
GCGCGCGTCGTTTAGCCGCCAAAATAGTCGGTCGGGCCCCACTTACTTCCGCCTACCGAC
TACCAGATCACGAAGATGCCGGCGTCGAGTGCCCACTGGGAGCAGACAAGTGCACTTTTT
ACGCCATAACACGAGGACTGGTTGAGGCGCGGGCAGTTCGCTGGTCCACCCCAATGCCCG
CCGTGCGCCCGTTCCGGTGGTCTATTCTTCACAACGGGCTCCAGCGCTGCCGTAGGCGCT
CAACTGTCCGGGCCGTACCAACCTTCACGCCACGTGGACGCAGTGGGACACCCAACGTAC
TACATGCCCTTCTGAACGGCAAGAGGCGCGGGCCGCTGACCTCAGGGCTGCTTCGCCCCT
GATGACGCCTAACCAACGAAGGTTATTGCTGGCCGAAATAACTACCCTCCGAGCCCACCT
TTAGGAGGCTGGCCCCACCCACCACGTCTAAAAGGTGGCCACCCCTCTGGACGACTAACG
AGCGGCCGCTGGGGACATCACGGGTCGGGCGCGGGCGCCAATGGCTCTTCGCGCGCGTGG
TGGCGCTTGCTAGAAGAGTGGCCTAACTGGTTCTCCTGGCTTAGAAAAAACCTGGACAGT
CGCGTGGCTGGCAAAGAGCACCCAGTGGCTAAGCTGTTGCGAATATCCCTTTAAACGCTG
TTGTAAGACCCGATCGAAATGCCGAGCGTGGACCCGTGTTGCGCGAGGCGCTCTCCCGGC
GGCGCGTGCTCCCACAGGACGGCACAGCGTGAGGGTGGCCCCCTTCCTGGCGTACCACTT
GGGGCCCGACGTGGTGGGTGGGCGGCGATAGGCACTGGGGCACGTGGTGCCGAGAGGGCG
CTCTAGTCGAAAGCGACGACCCCACCCTTGGGAGTACAGGAAGCACTGATTTTGCGTATG
ATTAGCGCCGACATTTAATCTGCCCCGGATCGTTTTGTTCGATATCCGAGGCAGTTGAAA
CTACTCATCACCCCCATACCCTTCCATGTTCCCTAAGTGGTGTCTTGCCCCATCGTACCC
CTGCCGGTGTAAGGGGCCGGTAGCCGGTGACGGAGGAGTGGCACGGCCATACCGATCTTT
ACGGCGGAGCTTCCCACATCCACGGCTCGTCGGTAACGAACGGCCGTTCTTTTTATGCTT
GCGCCAACCTCTGTGCGCCTCGATACACCTAGGCGGCGGCAGTTCCGCGCGCGGGCCTGT
CGAGAATGGTGAATTATCCCTCCTCCACCTCACCCGACTATCTACGGCCCATCTAAGATT
CATGGGTAACCCTTCGCGCAGAAGGCCCAGAGCAAAGGGAAGTGACGGCGTCTATGGCGA
CGCCACTAGGCGAAGCAATGTCCTGCTGCCCGTGCCTCACCCCTGATCGGCGGGCTTATA
GTGTGGGCCGCCGTCAGGCACGCGCGTCGGGACGCAAGATCGGTCTTACATAAATCCTGG
TTCCACGGGCGCTGAAACGCGTATAAAGGACGTAGCGCAGTTAGTCAGCCCCTGCGCTCA
AGGGATCGAATATAACGCAAGTTAGATACCTACTCCTTCGCCGAGCACGAGTCGGACCGG
GGCCCTAGTGACGGTCAGGGTGGGGGGTGCAAGACGTGTCTTTATACAACGCGTGTCCTT
CTTCCCCCGGCGGGCGGTCGGGGCCGATCCGAGCGTCACTTAGCCTGGAACGTTGCCCGA
TCTGCACCCCCTAAGTCTCTGGTGAGTAGTTCCGCCCAGGACAGCAGCGCACTGCACATG
GGCAGCGACGGCCCGGAGCAACGGGACGCACGCGCCAGCTGCGATCAGATTCCGGGCGGA
ATTCGCGGCATGGCTCGCTGTTCCGGCACTACGGGCCTTTGGTGCAAGCCCTCCGGCCCC
GGACTCAGCGCGACCAGCCCTTCCGGCGACCACCGGCCAGCCGCCTTCGCGACGGAAACC
GTTAGGTAGCACGCGAAGACTGATTTATGTGGCACCCTACTTTGGACCAAAATGGCGAGG
AACTCGATCGTCGACAAAGAGTAGGGCGGGCCCGTAAGCGGGGACGCACAGCCACGTGCC
CGGAACGTCGTGGTAAAGTAGGATCTTACGGCTAGCAGTCCCAGACCTGTCTGAACCTGA
ACGCCCCATAAGGGGTACTCCGCTATCGGAGATCCATCATGTGAATCTCTACTTCCACTC
ATGCAACGAAAGCCTCGCTAGCACGCTGGGCCAGGACGCCCCATCTCGTCACCAACAGTT
GCATACGCATACTTCCACTCAGTCCACGCACCGGCACAGGCGATCAGACTCAAGTGAACA
ATAATGAGCGTCCAGGGGTATACAGACCCCTGAGGGCTGCGCATCGCGGATTTCTAGGGG
TTGAGGAATCCCGGCGCACCAACTCAACTGGGCCGACATGGCCGGTGATGAGCCCAACCT
TGGCGGGCTCAGGGGCAGGCACAGCACAGTTGGCAGAGGGGAGGGAGTGGTGGCAGCGTC
GCCTATGGGCACAACGGCTTGTCCATTGCGAGTGCGGAACCGGAGTAGGACTATACGTAT
ATAGGCCCAGGCGCGTGGCCTGGAGTACTACTGTCGAGGTACGACATGTGAGGGTGCCCG
CCTTCCACATCTGGCGCGTCCGTAAGGCGACGCGCTTAAACTGAGCCCGGAAGCGAAGGT
AGTCGGATGCATGGCATGTCTGCGTCGGAAGTCGAGGATTACAGGTTACGCGCACCGCCT
TCCGGCCCTCCCACCATGCTCCCGGG
>CH1087_Yule
AGGGCTGAGCCTGCGGTAGACAGAATAACGAGTTAGGTCCGCCGGACCGCATTCGGTGAA
GGTAGAATCCCACTAGCGCCAGCCACTCGGTCGGCTCCCGAGGATGCTGATTAGAGCGTG
CCGATCCCCGTAGTTCGACTGGTACCCCGGGCCGACCCTTCCTGGGGACTGCGGCTCGGA
ATGAGGTCGGCGCGCGAGGCCGCCCTCGGATATCCAGGCGGAATTATCGGCTGCCACGCA
GCGCTGCGGTAGTGCATGCCCACTACTGTCTGTCCGGTTGGCGTGTGCAGTGTAGGTGCG
CGTCGAACAATCGCGGCTCACTGCCATTGGCTGGCCGGTCACGTGGCCCTAGGGGAAAGG
GGAGCTCTGCTGCGATTCTCTGTCTCAATCCATATTCCCGTAGGACGGGCTGTAATCCCG
TCTCACGCCCAATCGTGCATCTTGATTCTACCGTCTGTGGAACCGGTCAGACGAAAGGGG
CCCCGCGCAGTGTCCCTATATCCGGGTAAGCGGCAGATGCCAAATCCCGCCGCTTGAGAA
GAGAGTGCAATCACCGGCCTGGGCGTGTCCGACTTAGCCCCTAGGGCGCGGATGCCGGTC
CTACCCTGATATGTAAGCGGATTTTTTAGAGCCCCCAGCGGGAACTCGAGCGGCCGCTAC
CCACCCTTCCACGAAGTCTTGGAGTTCGACGTTGCACGCACAAGTTTCGGCTAATAGCTC
GTTGGTATGCTCGAAGATATGCTTCGGTACTTGCCGGGATGACGTGACTCACCGTAGCAT
CGAGTCGGAGCTCCACTGAGGGGGGACCTGGTCCTATGAGCCGCAGACTGGTGTGACCGG
GACTCGAGTCCCATGGACGAGCCGCTATGGTCTGCGAGTAAGGTGGCATCGCCCTAACCC
TCAGGAGGAGAGTCCCAGTGTAGTAACTGCCAACGGCCAGTCCAAGCCGAAGTGCTCCGG
GCGCGCGTCGTTTAGCCGCCAAAATAGTCGGTCGGGCCCCACGCACTTCCGCCTACCGAC
TACCAGATCACGAAAATGCCGGCGTCGATTGCCCACTGGGAGCAGGCAGGTGCACTTTTT
ATGACATAACACGAGGACTGGTTGAGGCGCGGGCAGTTCGCTGGTCCACCTCAATGCCCG
CCGTGCGCCCGTTCCGGTGGTCCATTCTTCACAACGGGCTCCAGCGCTGCCGTAGGCGCT
CAACTGTCCGGGCCGTACCAACCTTCACGCCACGTGGACGCAGTGGGACACCCAACGTAC
TACATGCCCTTCTGAACGGCAAGAGGCGCGGGCCGCTGACCTCAGGGCTGCGCCGTCCCT
GATGCCTCTCACACCCCGAGGGTCATTGCTGTCAGAAAGCGCCACCCTCCGAGCCCACCC
CCAGTAGGCCTGCCCCACCCACCACGTCTAAAAGGTGGCCACCCTTCTGGACGACTAACG
AGCGGCCGCTGGGGACATCACGGGTCGGGCGCAGGCACCAATGGCTCTTCGCGCGCGTGG
TGACGCTTGCTAAAAGAGTGGCTTAGCTGGCTTTCATGTCTGGGGAAAAGCCGGGGCAGG
TACGTGGCTGGCGAAGAGCGCCCAGCGGCTAGGCTGCTATGGATCTCCCTTTGAACGCTG
TTGTAAGACCCGGTCGAAATGCCGAGCTTGGACCCGTGTTGCGCGAGGCGCTCTCCCGGC
GGCGCGTGCTCCCACAGGACGGCACAGCATGAGGGTAGCCCTCTTTCTGGAGTACCGCTT
GGGGCCCGACGTGGTGTGTGGGCGGCGATAGGCACTGGGGCACGTGGTGCCGAGAGGGCG
CTCTAGTCGCACACGACGATTCCACCCCTGGGAGTACAGGAAGCACTGCTTTTGCGTATG
ACTAGCGCCGACATTTAATTTGCACCGGGTAGCTTTGCTCGACATCCGAGGCAGTTGAAA
CTACTACTCACCCCCATACCCTTCCATGTTCCCTAAGCGGTGTCTTGCCCCGTCGGACCC
CTGCCGGTGCAGGGGACCGGTAGCCGGTGACGGAGGAGCGTCACGGCCATACCGATCTTT
CTGGCGGAGCTTCCCACATCCACGGCTCGTCGGTAACGAACGGCCGTTCTTTTTATGCTT
GCGCCAATCTCTGTGCGCCTCGATACACCTATGCGGCGGCAGCTCCGCGCGCGGGCCTGT
CGAGAACGACGGATTACTCCTCCTCCACCTCACCCGACTATCTACGGCCCATCGAAGGTG
CATGGGTAACCCTTCGCGCAGAAGGCCAAGAGCAAAGGAAAGTGACGGCGTCGATGGCGA
CGCCACTAGGCGAAGCAATGTCCTGCTGCCCGTGCCTCACCCTTGATCGGTGGGCTTATA
GTGTGGGCCGCCGTCAGGCCCGCGCGTCGGGACGCAAGGTCGGTCTTACATAAATCCTGG
TTCCGCAGGCGCTTAGACGCGTATAAAGGACGTAGCGCAGTTAGTCAGCCCCTGCGCTCA
AGGGATCGAATATAACGCAAATTAGATACCTACTCCTTCGCCGAGCATGAGTCAGGCCGG
GGCCCTAGTGACGGTCAGGGTGGGGGGTGCAAGACGTGTCTTTATACAACGCGTGTCCTT
CTTCCCCCGGCGGGCGGTCGGGGCCGATCCGAGCGTTACTTAGCCCGGACCGTTGCCCGA
TCTGTACCCCCTACGTCCCTGGTGAGTAGTTCCGCCCAGGACAGCAGCGCACTGCACATG
GGCAGCGACGGCCCGGAGCAACGGGACGCACGCGCCAGCTGTGATCAGATTCCGGGCGGA
ATGCGTGGTGCGATTCGCCGCCCTGGAACCACGTGCCTTTGGCACCAACCCCACGACCCC
GAGCTCAGCACGACCGGCCCTGCCGGCGACTACCGGCCAGCCGCCTCCGCGACTAAGGCC
GTTAGGTAGAACGCGAAGGCTGATTTACGTGGCACCCTGCTCTGGGCCAAGATGGCGAGG
AACCTGATCGTCGAAAAAAAGTAGGGCAGGCCCGTAAGCGTGGACGCACAGTCACGTGCC
ATACGCGTCGTGGCGGAGTGAAGGCCTACGGCCAGCAGTTCCAGACCCGTTCGCATCCGA
ACACCCTATAAGGGGCGCTCCACCATCGGAGACCCCCCATGTGAATCTTTACTCCCATTC
ATGCAACGCAAGTCTTGCTAGTACGCTGGGCCAAGGTGCCTCCTATCGTCACCAACAGTT
GTATACGCACACTTCCGCTCAGTCCACGTATCGACACGGGCGATCAGACTCAAGTGGACA
GGAACGAGCGCCCAGGGATGTACAGACCCCTGAGGGCTGCGCCGTGCGGGGTTCTAGGGA
TTGAAGAATCCCGGCGCACCAACTCAATTGGGCCGACATGGCCGGTAACGAGCTCAACCT
TGGCGGGCTCCGGAGCAGACGCAGCACAGTCGGCAGAGGGGAGGGAGTGGTGGCAGCGCC
GCCTATGGTCGCAACGGCTTGTCCGTTGCGAGCGTGGAGCCAGGGTAGGATCACCCGTAT
ACAGGCAAAGACGTGCGACCTGGAGTACGACTATCGAGGTACGACATGTGAGGGCGCCCG
CCTTCCACATCTGGCGCGTCCGCAAAGCGACACGCTTAAACGGAGCCCGGAAGCGAAGGT
AGTCGGACGCATGGCATGTTGGCGTCGGAAGTTGAGGATTACAGGTGACACGCGCCGCAT
TCCGGCCCTCCCACCACGCTCCCGAG
>CH0454_Laos
GGGGCCGAGCCTGCGGCAGACAGAACCACGAGCTAGGTCCGCCTGACCGCACTAGGTGAA
GATAGGACCCCACTAGCGCCAGCCACTCGGTCGGCTTCTGATGATGCTGATTAGAGCGTG
CCGATCCCCATAGTTCGACCGGTACCCCGGGCCGACCCTTCCCGGGGACTGCGGTTCGGA
ATGAGGTCGGCGCGCGAGGCCGCCCTCGAATATCCAGGCGGAATTATCGGCCGCCACGCA
GCGCTGCGGTAGTGCATGCCCACTACTGTCTGTCCGGTTGGCGTGTGCAGTGTAGGTGCG
CGCCAAGCAATCGCGGCTCACTGCCAGTGGCTGGCCGGCCACGTGGCCCCCGAGGAGAGG
TGAACCCCGCCACGATTCTCTGTCTTGGCCCACCTTCCCTGAGGACGGGCTGTAATCCTG
TCTCACGCCCAGTCGTGCATCCGGGTTCGACCGTCGGCGGAACTGGTCAGCAAAAAGGGG
CCCCGCGTAGTGCCCCCACACACGGTTAATCGGCGGATGCAAAATCCCGCCTCCTAAACG
GAGAGTGCAATCACCGGCCTGGGCGTGTCCGGTCCCTCCCCTAGGGCGTAGAGGCCGGTC
CTCCCCCGATATGTAAGCGGATGTTTTAGAGCCCCCAGCGGGAACTCGAGCGGCCGCTAC
CCACCCTTCCATGCAATCTTGGCGTTCGACGTTATACGAACCAGCCTCGGCTAACAGCCC
GTTGGTGTGCCCGAGGGTATGCCTCGGTCCTTGCCGGAATGACGCGACTCACCGTGACAT
CGGGCCGGAGCCCTACTTATGGAGGACCTGGGCCTATGGGCCGCAGATCGGCGTGGCCGG
GACTCGAGTCCCATGGACAAGCCGCTATGGTCTGCGAGCAAAGTGGCATCGCCCTAACCC
TCAGGCAAAGGGTCCCCGTGTAGTAACCGCCAGCTGCCAGTCCAAGCCGAAGTGCTCCGG
GCAAGAGTCGCTTAGCCGCCAAGATGGTCGGCCGAGCATCACGTACCTACTCATAACGGC
TGCACAGCCCCGAAAGTGCCTGTTGTGATCGCCCCCCGGGAGCAAGCAGGTACACTTTCC
ATGACATAACGCGGGGCCTGGTTGGGACTCGGGCAGCTTGCTGGTCCACCTCAATGCTCG
CCGTGCGCCCGTGCCGGTGGTCCATTCTTCGCAACGGGCTCCAGCGATGCCGTAGGCGCT
CAGCTGTCCGGGCCATACCACCCTTCACGCCACGTGGACGCAGTTTGGTCCCCAGAGTAC
TACATGCCCTTCTGAACGGCAAGGGGCGCGGGCCGCCGACCTCAGGGCTGCGCCGTCCCT
GATGCCTCTCACACCCCGAAGGTTATTGCTGGCAGAAAGAGCTACCCTCCGAGCCCGCCT
TCAGTGAGCTTGCCCCACTCACCACGTCTAAAAGGTGACCACCCCTTGGGACGACTAACG
AGCGGCCGCTGGGGACATCACGGGTCGGGCGCAGGCGCCAATGGCCCTTCGCGCGCATGG
TGACGCTTGCTAAAAGAGTGGACTAGCTGGTTCTCCTGGCTTAGAAAAAGCCTGGACAGT
CGCGTGGCTGGCAAAGAGCACCCAGTGGCTAAGCTGTTGCGAATATCCCTTTAAACGCTG
TTGTAAGACCCGATCGAAATGCCGGGCGTGGACCCGTGTTGCGCGAGGCGCTCTCCCGGC
GGCGCGTGCTCCCACAGGACGGCACAGCGTGAGGGTGGCCCCCTTCCTGGCGTACCACTT
GGGGCCCGACGTGGTGGGTGGGCGGCGATAGGCACTGGGGCACGTGGTGCCGAGAGGGCG
CTCTAGTCGAAAGCGACGACCCCACCCTTGGGAGTACAGGAAGCACTGATTTTGCGTATG
ATTAGCGCCGACATTTAATCTGCCCCGGATCGTTTTGTTCGATATCCGAGGCAGTTGAAA
CTACTCATCACTCCCATACCCTTCCACGTTCCCTAAATGGTGTCCTGCCCCATCGTACCA
CTGCCGGTGCAGGGGACCGGTAGCCGGTGACGGAGGAGCGTCACGGCCATACCGATCTTT
CTGGCGGAGCTTCCCACGTCCACGGCTCGTCGGTAACGAACGGCCGTTCTTTTGATGCTT
GCGCCAATCTCTGTGCGCCTCGATACACCTATGCGGCGGCAGCTCCGCACGCGGGCCTGT
CGAGAACGACGGATTACTCCTCCTCCACCTCACCCGACTATCTACGGCCCATCTAAGATT
CATGGGTAACCCTTCGCGCAGAAGGCCCAGAGCAAAGGGAAGTGACGGCGTCTATGGCGA
CGCCACTAGGCGAAGCAATGTCCTGCTGCCCGTGCCTCACCCCTGATCGGCGGGCTTATA
GTGTGGGCCGCCGTCAGGCACGCGCGTCGGGACGCAAGATCGGCCTCACATAAATCTTGG
TTCCGCGGGCGCTTAGACGCGTATGAGGGGCGGAGCACAGTTAGTCGGCTCCTGCGCTCA
AGGGATCGAATATAACGCAAGTTAGATACCTACTCCTTCGCCGAGCATGAGTCAGATCGG
GGCCTTAGTGACGGTCAGGATGGGGGGTGCGGGACGTGTCTCTATGCGACGCGCGCCCTT
CTTCCCCCGGCGGGCGATCGGAGCCGATTCGGGCGTCACTTAGCACGGAACGCCGCCCGA
TCTGTACCCCCTACGTCCCTGGTGAGTAGTTCCGCCCAGGACAGCAGCGCACTGCACATG
GGCAGCGACGGCCCGGAGCAACGGGACGCACGCGCCAGCTGCGATCAGATTCCGGGCGGA
ATGCGTGGTGCGATTCGCCGTTCCGGCACTGCGGGACTTTGGCGCAAGCCCTACGACCCC
GGACTCAGCGCGACCGGCCCTGCAGGCGACTGCCGGCCAGCCACCTCCGCGATGAAGGCC
GTTAGGTAGCACGCGAAGACTGATTTACGTGGCACCCTGCTCTGGGCCAAGATGGCGAGG
AACCTGATCGTCGGAAAAAAGTAGGGCGGGCCCGTCAGCGGGGACGCGCAGCCACATACC
ATACGCGTCGTGGTGGAGTGAAGGTCTACGGCCAGCAGTTCCCAACCTGTCTGCACCTGA
ACACCCCATAGGGGGTACTCCGCTGTTAGAGACACCCCATGTAAATATTTACTTCCACTC
ATGCAACGAAAGTCTTGCTAGTACGCTGGGCCAAGGTGCCTCCTATCGTCACCAACAGTT
GTGTAAGCACACTTCCGCTCAGTCCACGTATCGACACAGGCGATCAGACTCAAGTGAACA
ATAATGGTTGTCCGGGGGTGTACAGGTCCCCGAGGGCTGCACATCTCGGGGTTCTAGGGG
TTGGGGAATCCCGGCGCACCAACTCAACTGGGCCGACATGGCCGGTGATGAGCCCAACCT
TGGCGGGCTCAGGGGCAGACACAGCACAGTCGGCAGAGGGGGGGGAGTGGTGGCAGCGTC
GCCTATGGGCGCAACGGCTTGTCCGTTGCGAGCGTGGAGCCAGGGTAGGATCACCCGTAT
ACAGGCAAAGACGTGCGACCTGGAGTACGACTGTCGAGGTACGACATGTGAGGGCGCCCG
CCTTCCACATCTGGCGCGTCCGCAAAGCGACACGCTTAAGCGGAGCCCGGAAGCGAAGGT
AGTCGGACGCATGGCATGTCTGCGTCGAAAATTGAGGATTACAGGTGACACGCGCCGCCT
TCCGGCCCTCCCACCACGCTCCCGGG
>IN0069_Int
GGAGTCGAGCCTGCGGCAAACAGAATCACGAGCTAGGTTCGCCGGGCCGTACCAGGTAAA
GGTAGGATCCCATTAGCGCCAGCCACTCGGTCGGCTCCCGAGGATGCTGATTAGAGCGTG
CCGATCCCCGTAGTTCGACTGGTACCCCGGGCAGACCCTTCCTGGGGACTGCGGCTCGGG
ATGCGATCGGCGAACGGGGCCGCCCTTGAATATTTAGGCGGAATTAGCGGCCGCCACGCA
GCGCTGCGGTAGTGCATGCCCACTACTGTCTGTCCGGTTGGCGTGTGCAGTGTAGGTACG
CGCAACGCAATCGCGGCTTGCCGCCAGTGGCTGGCCGGCCACGTGGCCCCCGAGGAAAGG
TGAACCCCGCCGCGATTCTCTGTCTCGGCTCACCTTCCCGGAGTACGGGCTGTAATCCTG
TCCCGCGCCCAGTCGTGCATCCGGGTTCTACCGCCGGCGGAACCGGTCAAACAGGAAGGG
CCCCGCGCAGTGCCCCCATACACGGGTAATCGGCGGATGCCAAATCCCGCCTTTTAAGAG
GAGAGTGCACCCACTGGCCTGGGCGGGTCCGACTTAGCTCCTAGGGCGTAGAGGCCGGTC
CTCCCCTGATATGTAAGCGGATGTTTTAGAGCCCCCAGCGGGAACTCGAGCGGCCGCTAC
CCACCCTTCCACGAAATCTTGGAATTCGATGGTGCACGCACCAGCCTCGGCTAACAGCTC
GTTGGTATGTCCGAGGGTATGCTTCGGTCCTTGCCGGAATGACGCGACTCACCGTAGCAT
CGGACCGGAGCCCTACTTATGGAGGACCTGGGCCTATGGGCCGCAGATCGGCGTGGCCGG
GACTCGAGTCCCATGGACAAGCCGCTATGGTCTGCGAGCAAAGTGGCATCGCCCTAACCC
TCAGGCGGGGAGCCCCAGTGTGACAATCGCCAGCGGCCAGTCCAAGCCGAAGTGCTCCGG
GCAAGCGTCGCTTAGCCGCCAAGATGGTCGGTCGGGCCCCACGCACTTCCGCCTACCGAC
TACCAGATCACGAAAATGCCGGCGTCGATTGCCCACTGGGAGCAGGCAGGTACACTTTCT
ATGACATAACACGAGGCCTGGTTGGGACGCGGGCAGCTTGCTGGTCCACCTCAGTGCTCG
CCGCGCGCCCGCGCCGGTGGTTTATTCTTCACAACGGGCTCCAGCGCTGCCGTAGGCGCT
CAACTGTCCGGGCCATACCAACCTTCACGCCACGTGGACGCAGTGGGACACCCAACGTAC
TACATGCCCTTCTGAACGGCAAGAGGCGCGGGCCGCTGACCTCAGGGCTGCGCCGTCCCT
GATGCCTCTCACACCCCGAAGGTTATTGCTGGCCGAAAGCGCCACCCTCCGAGCCCACCC
CTAGGGGGCTTGCCTCATTCCCTGCGTCTGAAAGGTGGCCACCCCTCGGGACGACTAGCG
AGCGTCCGCTGGAGACACCACGGGTCGGGCGCAGGCGCCAATGGCCCTTCGCGCGCGCAG
CGACGCTTGCTAAAAGGGTAGCCTAGCTGACTTTCATGTCTGGGGAAAAGCCGGGACAGG
CGCGTGGCTGGCGAAGAGCACCCAGTGGCTAGGCTATTATGGATCTCCCTTTGAACGCTG
TTGTAAGACCCGGTCGAAATGCCGGGCGTGGACCCGTGTTGTGCGAGGCGCTCCACCGGC
GGCGCGTGCTCCCACGGGAAGGTACGGCATGAGGGTAGTCCTCTTTCTGGAGTACCGCTT
GGGGCCCGACGTGGTGTGTGGGCGGCGACCGACACTGGGGCACGTGGTGCCGAGAGGGCG
CTCTAGTCGCACACGACGATTCCACCCCTGGGAGTACAGGAAGCCCTGCTTTTTCGTATG
ACTAGCGCCGACATTTAATCTGCCCCGGGTCGTTTTGTTCGACATCCGAGGCAGTGGGAA
CTACTACTCACTCCCATACCCTCCCATGTTCCTTAAGTGGTGTCCTGCCCCATCGTACCA
CTGCCGGTGCAGGAGGCCGGTAGCCGGTGACGGAGGAGCGTCACGGCCATACCGATCTTT
ATGGCGGAGCTTCCCACGTCCACGGCTCGCCGGTAACGAACGGCCGTCCTTTTGATGCTT
GCGCCAATCTCTGCTCGCCTCGATAAACCTAGGCAGCTGCGGCTCCGCGCGCGGGCCTGT
CGAGAACAACGGATTACTCCTCCTCCACCTCACCCGACTATCTACGGCCCATCTAAGATT
CATGGGTAACCCTTCGCGCAGAAGGCCAAGAGCAAAGGAAAGTGACGGCGTCGAGGGCAA
CGCCACTAGGCGAAGCGCTGCCCTGCTGCCCGTGCCTCACCCTTGATCGGTGGGCTTATA
GTGTGGGCCGCCGTCAGGCCCGCGCGTCGGGACGCAAGGTCGGCCTCACATCAATCTTAG
TTCCACGGGCGCTTAAGTGCGTATGAGAGGCGTAGCACAACTAGTCGGCCCCCACGCTTA
AGGGATCGAATGTAACGCAAGTTAGATACCTACTCCTTCGCCGAGCACGAGTCGGACCGG
GGCTCCAGTGACGGTCAGGGTGGGGGGTGCAAGACGTGTCTTTATACAACGCGTGTCCTT
CTTCCCCCGGCGGGCGGTCGGGGCCGACCCGGGCGTCACTTAGCCCGGACCGCCGCCCGA
TCTGTACCCCCTACATCTCTGGTGAGTAGTTCCGCCCAGGACAGCAGCGCACTGCACATG
GGCAGCGACGGTCCGGAGCAACGGGCCGCACGCGCCAGCTGCGACCAGGTTCCGGGCGGA
ATGCGTGGTGCGGCTCGCCGCCCCGGCACCACGGGCCTTTGGCGCCAGCCCCACGACCCC
GAGCTTAGCGCGACCAGCCCTGCCGGCGACTGCCGGCCAGCCGCCTCCGCGATGAAAATC
GTTAGATAGCACGCGAAGACTGATTTACGTAGCACCCTGCTCTGGGCCAAGATGGCGAGG
AACTCGATCGTCGAAAAAAAGTAGGGCGGGTCCGTAAGCGGGGACGCACAGCCACGTGCC
CGGAGCGTCGTGGTAGAGTGAAGTCCTACGGTTATTAGTCCCAGACCTGTCTGCACCCGA
ACACCCTATAGGGAGTGCTCCGCTATCGGAGATCCATCATGTGGACCTCTAAGTTCATCC
ATGCAGCTCAAGTCTTGCTAGTACGCTGGGCCAATGTGCCTCCTATCGTCACCAACAGTT
GTATACGCACACTTCCGCTCAGTCCACGTATCGACGCAGACGATCAGACTCAAGTGAACA
AGAATGAGCGCCCAGGGGCGTCCAGGCCCCTGAGGGCTGCACATCGCGGAGTTCTAGGGG
TTGAAGCATCCCGACGCACCAACTCAATTGGGCCGACATGGCCGGTAACGAGCTCAACCT
TGGCGGGTTCAAGGGCAGGCACAGCACAGTCGGCAGAGGGGGGTGAGTGGTGGCAGCGTC
GCCTATGGGCGCAACGGCTTATCCGTTGCGAGCGTGGAGCCAGGGTAGGACCACCTGTAT
ACAGGCAAAGACGCGCGGCCTGGAGTACGACTGTCAGGGCGCGACATGTGAGGGCGCCCG
CCCTCCGCATCCGACGCGTCTGCAAGGCGACGCGCTTAAACTGAGCCCGGAAGCGAAGGT
AGTCGGACGCATGGCATGTCTGCGTCGGAAGTTGAGGGTTACAGGCGACACGCGCCGTAT
TCCGGCTCTCCCACCACGCTCCCGGG
>CH1017_Yule
AGGGCTGAGCCTGCGGTAGACAGAATAACGAGTTAGGTCCGCCGGGCCGCATTCGGTGAA
GGTAGAACCCCACTAGCGCCAGCCATTCGGTCGGCTTCTGATGATGCTGATTAGAGCGTG
CCGATCCCCATAGTTCGACCGGTACCCCGGGCCGACCCTTCCCGGGGACTGCGGTTCGGA
ATGAGGTCGGCGCGCGAGGCCGCCCTCGAATATCCAGGCGGAATTATCGGCCGCCACGCA
GCGCTGCGGTAGTGCGCGCCCGCTGTTGGTTGCACGACTGGCGTGCGCAGTGTAGGTGCG
CGTCAAGCAATCGTGGCTCGCTAATAGTGGCCGGCTGGCCACTTGGCCCTAGGGGAAAGG
GGAGCTCTGCTGCGACTCTCCGTCCCAATCCACCTTACCGTAGGACGGGCGGCAACCCCG
TCTCGCGCCTAATCGTGCATCTTGATTCTACCGTCTGTGGAACCGGCCAGCCAAGAGAAA
ACCCGCGCAGTGTCCCTATATCCGGGTAAGCGGCAGATGCCAAATCCCGCCGCTTGAGAA
GAGAGTGCAATCACCGGCCTGGGAAGGTCCGATCCCGCTCCCGGGGCGTAGAGGCCGGTC
CTCCCCTGATATGTAAGCGGATTTTTTAGAGCCCCCAGCGGGAACTCGAGCGGCCGCTAC
CCACCCTTCCATGCAATCTTGGAGTTCGATGTTGCACGCACCAGCCTCGGCTAACAGCTC
GTTGGTATGCCCGAGGGTATGCTTCGGTCCTTGCCGGAATGACGCGACTCACCGTAGCAT
CGGGTCGGAGCCCTACTTATGGAGGACCTGTGCCTGCGGGCCGCAGATCGGTGTGACCGG
GACTCGAGTCCCATGGACAAGCCGCTATGGTCTGCGAGCAAAGTGGCATCGCCCTAACCC
TCAGGCAAAGGGTCCCAGTGTAGTAATCGCCAGCTGCCAGTCCAAGCCGGAGCGCCCCGG
GCGCGCTTCGTTTAGCCGCCAAAATAGTCGGTCGAGCCCCACGCACTTCCGCCTACCGAC
TACCAGATCACGAAAATGCCGGCGTCGATTGCCCACTGGGAGCAGGCAGGTGCACTTTTT
ATGACATAACACGAGGACTGGTTGAGGCGCGGGCAGTTCGCTGGTCCACCTCAATGCCCG
CCGTGCGCCCGTGCCGGTGGTCCATTCCTCACAACGGGCTCCAGCGCTGCCGTAGGCGCT
CAACTGTCCGGGCCGTACCAACCTTCACGCCACGTGGACGCAGTTTGGTCCCCAGAGTAC
TACATGCCCTTCTGAACGGCAAGAGGCGCGGGCCGCTGACCTCGGGGCTGCGCCGTCCCT
GATGACGCCTAAACCCCGAGTGTTCTCGCCAGCAGAAAGCGCCACCCTCCGAGCCCGCCT
TCAGTAGGCTGGCCCCACTCACCACGTCTAAAAGGTGGCCACCCCTTGGGACGACCAACG
AGCGGCCGACGGGGGCATCGAGGATCGGGCGCAGGCACCAATGGCTCTTCGCGCGCGTGG
TGACGCTTGCTAAAAGAGTGGCTTAGTTGGTTCTCCTGGCTTAGAAAAAACCTGGACAGT
CGCGTGGCTGGCAAAGAGCACCCAGTGGCTAAGCTGCTGCGAATATCCCTTTAAACGCTG
TTGTAAGACCCGATCGAAATGCCGAGCGTGGACCCGTGTTGCGAGAGGCGCTCTCCCGGC
GGCGCGTGCTCCCACAGGACGGCACAGCGTGAGGGTGGCCCCCTTCCTGGCGTACCACTT
GGGGCCCGACGTGGTGGGTGGGCGGCGATAAGCACTGGGGCACGTGGTGCCGAGAGGGCG
CTCTAGTCGAAAGCGACGACCCCACCCTTGGGAGTACAGGAAGCACTGATTTTGCGTATG
ATTAGCGCCGACATTTAATCTGCCCCGGACCGTTTTGTTCGATATCCGAGGCAGTTGAAA
CTACTCATCACCCCCATACCCTTCCATGTTCCCTAAGCGGTGTCCTGCCCCACCGTACCC
CTGCCGGTGCAGGGGACCGGTAGCCGGTGACGGAGGAGCGTCACGGCCATACCGATCTTT
CTGGCGGAGCTTCCCACATCCACGGCTCGTCGGTAACGAACGGCCGTTCTTTTTATGCTT
GCGCCAATCTCTGTGCGCCTCGATACACCTATGCGGCGGCAGCTCCGCACGCGGGCCTGT
CGAGAACGACGGATTACTCCTCCTCCACCTCACCCGACCATCCACGGCCCATCTAGGATT
CATGGGTAACCCTTCGCGCAGAAGGCCCAGAGCAAAGGGAAGTGACGGCGTCTATGGCGA
CGCCACTAGGCGAAGCACTGTCCTGCTGCCCGTGCCTCACCCCTGATCGGCGGGCTTATA
GTGTGGGCCGCCGTCAGGCCCGCGCGTCGGGACGCAAGGTCGGTCTCACATAAATCCTAG
TTCCACGGGCGCTTAGGTGCGTATAAAGGACGTAGCGCAGTTAGTCAGCCCCTGCGCTCA
AGGGATCGAATATAACGCAAATTAGATACCTACTCCTTCGCCGAGCATGAGTCAGGCCGA
GGCCCTAGTGACGGTCAGGGTGGGGGGTGCAAGACGTGTCTTTATACAACGCGTGTCCTT
CTTCCCCCGGCGGGCGGTCGGGGCCGATCCGGGCGTTACTTAGCCCGGAACGTTGCCCGA
TCTGTACCCCCTACGTCCCTGGTGAGTAGTTCCGCCCAGGACAGCAGCGCACTGCACATG
GGCAGCGACGGCCCGGAGCAACGGGCCGCACGCGCCAGCTGCGATCAGATTCCGGGCGGA
ATTCGCGGCATGGCTCGCTGTTCCGGCACTACGGGCCTTTGGTGCAAGCCCTCCGGCCCC
GAGCTTAGCGCGACCAGCCATGCAGGCGACCACCGGCCAGCCACCTCCGCGACTAAGGCC
GTTAGGTAGCACGCGAAGGCTGATTCACGTGACACCCTGCTCTGGGCCAAGATGGCGAGG
AACCTGACCGTCGAAAAAAAGTAGGGCGGGCCCGTAAGCGGGGACGCACAACCACATGCC
AGGAGCGTCGTGGCGGAGTGAAGGTCTACGGCTAGCAGTCCCAGACCCGTTCGCATCTGA
ACACCCTATAAGGAGTGCTCCGCTGTTAGAGACCCCCCATGTGAATCTTTACTTCCACTC
ATGCAACGAAAGCCTCGCTAGCACGTTGGGCCAGGACGCCCCATCTCGTCACCAACAGTT
GTATACATATATGTTTACTCAGTCCACGCACCGGCACAGGCGATCAGACTCAAGTGAACA
AGAACGAGCGTCCAGGGGTGTACAGGCCCCTGAGGGCTGCACATCGCGGGGTTCTAGAAA
TTGAAGAATCCCGACGCACCAACTCCATTGGGCCGACGTGACTGGTAATGAGCTCAACCT
TGGCGGGCTCAGGGGCAGATACAGCACAGTCAGCAGAGGGGGGGGGGCGGTGGCAGCGTC
GCCTATGGGCGCAACGGCTTGTCCGTTGCGAGCGTGGAGCCAGGGTATGACCACCTGTAT
ACAGGCAAAGACGCGCGACCTGGAGTACGACTATCGAGGTACGACATGTGAGGGCGCCCG
CCTTCCACATTTGGCGCGTCCGCAAGGCGACGCGCTTAAACTGAGCCCGGAAGCGAAGGT
AGGCGGACGCATGGCATGTCGGCGTCGGAGGTTGAGGATTATAGGTGACACGCGCCGCAT
TCCGGCCCTCCCACCACGCTCCCGAG
>CH1093_Yule
AGGGCTGAGCCTGCGGCAGACAGAATCACGAGCTAGGTCCGCCGGGCCGCACCCGGTGAA
GGTAGGATCCCATTAGCGCCGGACACCCGGTCGGCTTCCGAGGATGCTGATTAGATCGCG
CCGATCCCCGTAGTTCGACTGGTACCCCGGGCCGGCCCTTCCTGGGGACTGCAGCTCGGG
ATGCTATCGTCGAACGAGGCCGCCCTCGAATATTTAGGCGGAATTAGCGGCCGCCACGCA
GCGCTGCGGTAGTGCATGCCCACTACTGTCTGTCCGGTTGGCGTGTGCAGTGTAGGTGCG
CGTCAAGCAATCGTGGCTCGCTAATAGTGGCCGGCTGGCCACTTGGCCCTAGGGGAAAGG
GGAGCTCTGCTGCGACTCTCCGTCCCAATCCACCTTACCTTAGGACGGGCTGTAATCTCG
CCTCGCGCCTAATCGTGCATCTTGATTCTACCGTCTGTGGAACCGGTCAGCCAAAAGGGG
CCCCGCGCAGTGTCCCTATATCCGGGTAAGCGGCAGATGCCAAATCCCGCCGCTTAAACG
GAGAGTGCAATCACCGGCCTGGGCGTGTCCGACTTAGCTCCTAGGGCGTAGAGGCCGGTC
CTCCCCTGATATGTAAGCGGATTTTTTAGAGCCCCCAGCGGGAACTCGAGCGGCCGCTAC
CCACCCTTCCATGCAATCTTGGAGTTCGACGTTGTACGCACAAGTTTCGGCTAATAGCTC
GTTGGTATGCTCGAAGATATGCTTCGGTACTTGCCGGGATGACGTGACTCACTGTAGCAT
CGAGTCGGAGCTCCACTGAGGGGGGACCTGGTCCTATGAGCCGTAGACTGGTGTGACCGG
GACTCGAGTCCCATGGACGAGCCGCTAGTGTCTGCGAGCAAGGTGGCATCGCCCTAACCC
TCAGGAGAAGAGTCCCAGTGTAGTAACTGCCAACGGCCAGTCCAAGCCGAAGTGCTCCGG
GCGCGCGTCGTTTAGCCGCCAAAATAGTCGGTCGGGCCCCACGCACTTCCGCCTACCGAC
TACCAGATCACGAAAATGCCGGCGTCGATTGCCCACTGGGAGCAGGCAGGTGCACTTTTT
ATGACATAACACGAGGACTGGTTGAGGCGCGGGCAGTTCGCTGGTCCACCTCAATGCCCG
CCGTGCGCCCGTGCCGGTGGTCCATTCCTCACAACGGGCTCCAGCGCTGCCGTAGACGCT
CAACTGTCCGGGCCGTACCACCCTTCACGCCACGTGGACGCAGTTTGGTCCCCAGAGTAC
TACATGCCCTTCTGAACGGCAAGAGGCGCGGGCCGCTGACCTCAGGGCTGCTTCGCCCCT
GATGACGCCTAACCAACGAAGGTTATTGCTGGCCGAAAGCACTACCCTCCGAGCCCGCCT
TTAGGGGACTTGCCCCACTCACCACGTCTAAAAAGTGGCCACCCCTCTGGACGACTAACG
AGCGGCCGCTGGGGACATCACGGATCGGGCGCAGGCGCCAATGGCCCTTCGCGCGCATGG
TGACGCTTGCTAAAAGAGTGGCCTAGCTGGTCCTCATGGCTGGGGAAAAGCCGGGGCAGG
TGCGTGGCTGGCAAAGAGCATCCAGCGGCTAAGCTGTTACGAATCCCCCTTTGGGATCCT
TGGCAGGACCCGGTTGGGAGGTCGAGCGTGGACCCGGGTTTTACGAGGCGCTCCACCGGC
GGCGCGTGCTCCCACAGGACGGCACAGCGTGAGGGTGGCCCCCTTTCTGGAGTACCGCTT
GGGGCCCGACGTGGTGTGTGGGCGGCGATAGGCACTGGGGCACGTGGTGCCGGGAGGGCG
ATCTATTCGCACACGACGGTCCCACCCCTGGGGGTACAGGGAGCACTGCTTTTGCGTGTG
ACTAGCTCCGACCTTTAATCTGCCCCGGGTCGTTTTGTTCGACATCCGAGGCAGTTGAAA
CTACTACTCACCCCCATACCCTCCCATGTTCCCTAAGTGGTGTCTTGCCCCATCGTACCC
CTGCCGGTGCAGGGGGCCGGTAGCCGGTGACGGAGGAGCGTCACGGCCATACCGATCTTT
CTGGCGGAGCTTCCCACGTCCACGGCTCGCCGGTAACGAACGGCCGTTCTTTTTATGCTT
GCGCCAATCTCTGTGCGCCTCGATACACCTATGCGGCGGCAGTTCCGCGCGCGGGCCTGT
CGAGAACGACGGATTACTCCTCCTCCACCTCACCCGACTATCTACGGCCCATCTAAGATT
CATGGGTAACCCTTCGCGCAGAAGGCCCAGAGCAAAGGGAAGTGACGGCATCTATGGTAA
TGCCACTAGGCGAAGCACTGTCCTGCTGCCCGTGCCTCACCCCTGATCGGCGGGCTTATA
GTGTGGGCCGCCGTCAGGCCCGCGCGTCAGGACGCAAGGTCGGTCTCACATAAATCCTAG
TTCCACGGGCGCTTAGACGCGTATAAAGGACGTAGCGCAGTTAGTCAGCCCCTGCGCTTA
AGGGATCGAATGTAACGCAAGTTAGATACCTACTCCTTCGCCGAGCACGAGTCGGACCGG
GGCCCTAGTGACGGTCAGGGTGGGGGGTGCAAGACGTGTCTTTATACAACGCGTGTCCTT
CTTCTCCCGGCGGGCGGTTGGAACCGATCCGGGCGTCACTTAGCACGGAACGTTGCCCGA
TCTGTACCCCCTACATCTCTGGTGAGTAGTTCCGCCCAGGACAGCAGCGCACTGCACATG
GGCAGCGACGGCCCGGAGCAACGGGACGCACGCGCCAGCTGTGATCAGATTCCGGGCGGA
ATGCGTGGTGCGATTCGCCGCCCTGGAACTACGGGCCTTTGGCGCAAGCCCTACGACCCC
GAGCTTAGCGCGACCAGCCCTGCAGGCGACCACCGGCCAGCCGCCTTCGCGACGAAGGCC
GTTAGGTAGCACGCGAAGGCTGATTTACGTGGCACCCTGCTCTGGGCTAAGATGGCGAGG
AACCTGATCGTCGGAAAAAAGTGGGGCGGGTCCGTAAGCGGGAACACATAGCCACATGCC
CGGAGCGTCGTGGCGGAGTGAAGGTCTACGGCCAGCAGTCCCAGACCCGTTCGCATCCGA
ACACCCTATAGGGAGCGCTCCACCATCGGAGACCCCCCATGTGAATCTTTACTCCCATTC
ATGCAACGCAAGTCTTGCTAGTACGCTGGGCCAAGGTGCCTCCTATCGTCACCAACAGTT
GTATACGCACACTTCCGCTCAGTCCACGTATCGACACGGGCGATCAGACTCAAGTGGACA
GGAACGAGCGCCCAGGGACAGCCAGACCCCTGAGGGCTGCACATCGCGGAGTCCCCGGGG
TTGAGGAATCCCGGCGCACCAACTCAATTGGGCCGACGTAGCCGGGAACGGGCTCAACCT
TGGCGGGCTCCGTGGCAGACACAGCGCAGTCGGCAGAGGGGGGGGGGTGGTGGCAGCGCC
GCCTATGGTCGCAACGGCTTGTCCATTGCGAGCGTGGAACCAGGGTAGGACTATACGTAT
ACAGGCCAAGACGTGCGACCTGGAGTACGACTATCGAGGTACGACATGTGATGGCGCCCG
CCTTCCACATCTGGCGCGTCCACAAGGCGACACGCTTAAGCGGGGCTCGGAAGCGAAGGC
AGTCGGACGCATGGCATGTCTGCGTCGGAGGTTGAGGATTACAGGTGACGCGCACCGTAT
TCCGGCTCTCCCACCACGCTCCCGAG
>CH1111_Yule
AGGGCTGAGCCTGCGGTAGACAGAATAACGAGTTAGGTCCGCCGGGCCGCATTCGGTGAA
GGTAGAACCCCACTAGCGCCAGCCATTCGGTCGGCTTCTGATGATGCTGATTAGAGCGTG
CCGATCCCCATAGTTCGACCGGTACCCCGGGCCGACCCTTCCCGGGGACTGCGGTTCGGG
ATGAGGTCGGCGCGCGAGGCCGCCCTCGAATATCCAGGCGGAATTATCGGCCGCCACGCA
GCGCTGCGGTAGTGCGCGCCCGCTGTTGGTTGCACGACTGGCGTGCGCAGTGTAGGTGCG
CGTCAAGCAATCGTGGCTCGCTAATAGTGGCCGGCTGGCCACTTGGCCCTAGGGGAAAGG
GGAGCTCTGCTGCGACTCTCCGTCCCAATCCACCTTACCGTAGGACGGGCGGCAACCCCG
TCTCGCGCCTAATCGTGCATCTTGATTCTACCGTCTGCGGAACCGGTCAGACAAGAGAAA
ACCCGCGCAGTGTCCCTATATCCGGGTAAGCGGCAGATGCCAAATCCCGCCGCTTGAGAA
GAGAGTGCAATCACCGGCCTGGGCGTGTCCGACTTAGCTCCTAGGGCGTAGAGGCCGGTC
CTCCCCTGATATGTAAGCGGATTTTTTAGAGCCCCCAGCGGGAACTCGAGCGGCCGCTAC
CCACCCTTCCATGCAGTCTTGGAATTCGGTGTTGTACGAACCAGCCTTGGCTAACAGCCC
GTTGGTGTGCCCGAGGGTATGCCTCGGTCCTTGCCGGAATGACGCGACTCACCGTGACAT
CGGGCCGGAGTCCTACTTATGGAGGGCCTGTGCCTGCGGGCCGCAGATCGATGTGACCGG
GACTCGAGTCCCATAGATAAGCCGCTATGGCCTTCGAGCCAAGTGGCATCGCCCTAACCC
TCAGGCGGAGAGTCCCCGTGTAGTAATCGCCAACGGCCAGCCCAAGCCGAAGTTCTCTGG
GCGCACGTTGTTTAGCCGCCAAAATAGTCGGTCGAGTCCCACTTACTTCCGCCTACCGAC
TACCAGATCACGAAGATGCCGGCGTCGAGTGCCCACTGGGAGCAGACAAGTGCACTTTTT
ACGACATAACACGAGGACTGGTTGAGGCGCGGGCAGTTCGCTGGTCCACCTCAATGCCCG
CCGTGCGCCCGTTCCGGTGGTCCATTCTTCACAACGGGCTCCAGCGCTGCCGTAGGTTCT
CAACTGTCCGGGCCGTACCAACCTTCACGCCACGTGGACGCAGTGGGACACCCAACGTAC
TACATGCCCTTCTGAACGGCAAGAGGCGCGGGCCGCTGACCTCAGGGCTGCGCCGTCCCT
GATGCCTCTCACACCCCGAGGGTCATTGCTGTCAGAAAGCACCACCCTCCGAGCCCGCCT
TTAGTAGACCGGCCCCACTCACCACGTCTGAGAGGTGGCCACCTCTTGGAACGACTAACG
AGCGGCCGCTGGGGACATCACGGGTCGGGCGCGGGCGCCAATGGCTCTTCGCGCGCATGG
TGACGCTTGCTAAAAGAGTGGCTTAGTTGGTTCTCCTGGCTTAGAAAAAACCTGGACAGT
CGCGTGGCTGGCAAAGAGCACCCAGTGGCTAAGCTGCTGCGAATATCCCTTTAAACGCTG
TTGTAAGACCCGATCGAAATGCCGAGCGTGGACCCGTGTTGCGAGAGGCGCTCTCCCGGC
GGCGCGTGCTCCCACAGGACGGCACAGCGTGAGGGTGGCCCCCTTCCTGGCGTACCACTT
GGGGCCCGACGTGGTGGGTGGGCGGCGATAAGCACTGGGGCACGTGGTGCCGAGAGGGCG
CTCTAGTCGAAAACGACGATTCCACCCCTGGGAGTACAGGAAGCACTGCTTTTGCGTATG
ACTAGCGCCGACATTTAATTTGCACCGGGTAGCTTTGCTCGACATCCGAGGCAGTTGAAA
CTACTACTCACCCCCAGACCCTCCCACGTTCCCTAAGCGGTGTCCTGCCCCATCGTGCCA
CTGCCGGTGCAGGGGACCGGTAGCCGGTGACGGAGGAGCGTCACGGCCATACCGATCTTT
CTGGCGGAGCTTCCCACATCCACGGCTCGTCGGTAACGAACGGCCGTTCTTTTTATGCTT
GCGCCAATCTCTGTGCGCCTCGATACACCTATGCGGCGGCAGCTCCGCACGCGGGCCTGT
CGAGAACGACGGATTACTCCTCCTCCACCTCACCCGACCATCCACGGCCCATCTAGGATT
CATGGGTAACCCTTCGCGCAGAAGGCCCAGAGCAAAGGGAAGTGACGGCGTCTATGGCGA
CGCCACTAGGCGAAGCACTGTCCTGCTGCCCGTGCCTCACCCCTGATCGGCGGGCTTATA
GTGTGGGCCGCCGTCAGGCCCGCGCGTCGGGACGCAAGGTCGGTCTCACATAAATCCTGG
TTCCACGGGCGCTTAGGCGCGTATAGAGGACGTAGCGTGACGAGTCAGCCCCTGCGCTCA
AGGGATCGAATATAACGCAAATTAGATACCTACTCCTTCGCCGAGCACGAGTCGAACCGG
GGCCCTAGTGACGGTCAGGGTGGGGGGTGCAAGACGTGTCTTTATACAACGCGTGTCCTT
CTTCCCCCGGCGGGCGGTTGGAACCGATCCGGGCGTCACTTAGCCCGGACCGTTGCCCGA
TCTGTACCCCCTACGTCCCTGGTGAGTAGTTCCGCCCAGGACAGCAGCGCACTGCACATG
GGCAGCGACGGCCCGGAGCAACGGGCCGCACGCGCCAGCTGTGATCAGATTCCGGGCGGA
ATGCGTGGTGCGATTCGCTGTTCCGGCACTACGGGCCTTTGGTGCAAGCCCTCCGGCCCC
GAGCTTAGCGCGACCAGCCCCGCCGGCGACTGCCGGCCAACCGCCTCCGCGACGGAGGCC
GTTAGGTAGCACGCGAAGGCTGATTTACGTGGCACCCTGCTCTGGGCCAAGATGGCGAGG
AACCTGATCGTCGAAAAAAAGTAGGGCGGGCCCGTCAGCGTGGACGCGCAGCCACGCGCC
CGGAACGTCGTGGTGGAGTGAAGGTCTACGGCCAGCAGTTCCCAACCTGTTTGCATCCGA
ACACCCTATAGGGGGTGCTCCGCCATCGGAGATCCATCACGTGGACCTCTAAGTTCATCC
ATGCAGCTCAAGTCTTGCTAGTACGCTGGGCCAATGTGCCTCCTATCGTCACCAACAGTT
GTATACGCACACTTCCGCTCAGTCCACGCACCGGCACAGGCGATCAGACTCAAGTGAACA
GGAATGAGCGTCCAGGGGTATACAGGTCCCTGAGGGCTGCGCATCGCGGATTTCTAGGGG
TTGAAGAATCCCGGCGCACCAACTCAACTGGGCCGACATGGCCGGTAACGAGCTCAACCT
TGGCGGGCTCCGGAGCAGACACAGCACAGTCGGCAGAGGGGGGGGGGTGGTGGCAGCGCC
GCCTATGGTCGCAACGGCTTATCCGGCGCGAGCGTGGAGCCAGGGTAGGACTACCTGTAT
ACAGGCCAAGACGTGCGACCTGGAGTACGACTGTCAGTGTACGACATGTGAGGGCGCCCG
CCTTCCACATCTGGCGCGTCCGCAAAGCGACACGCTTAAGCGGAGCCCGGAAGCGAAGGC
AGTCGGACGCATGGCATGTCTGCGTCGAAAATTGAGGATTATAGGTGACACGCGCCGCAT
TCCGGCCCTCCCACCACGCCCCCGGG
>CD0096_Int
GGAGTCGAGCCTGCGGCAGACAGAATCACGAGCGAGGTCCGCCGGACCGCATCCAGTAAA
GGTAGAACCCCACTAGCGCCAGCCATTCGGTCGGCTTCTGATGATGCTGATTAGAGCGTG
CCGATCCCCATAGTTCGACCGGTACCCCGGGCCGACCCTTCCCGGGGACTGCGGTTCGGA
ATGAGGTCGGCGCGCGAGGCCGCCCTTGAATATCCAGGCGGAATTATCGGCCGCCACGTA
GCGCTGCGGTAGTGCGCGCCCGCTGTTGGTTGCACGACTGGCGTGCGCAGTGTAGGTGCG
CGCCAAGCAATCGCGGCTCGCTGCCAGTGGCTGGCCGGCCACGTGGCCCTAGGGGAAAGG
GGAGCTCTGCTGCGATTCTCTGTCTCAATCCACCTTCCCTGAGTACGGGCGGCAATCCTG
TCTCGCGCCTAATCGTGCATCTTGATTCGACCGCTTGTGGAACCGGCAAGCAAAAAAGGG
CCCAGCGCAGTACCCCCATACACGGGTAATCGGCGGATGCAACGTCCCGCCTCTTAAACG
GAGAGTGCAATCACCGGCCTGGGCGTGTCTGGTCCCTCTCCCGGGGCGTAGAGGCCGGTC
CTCCCCCGATATGTAAGCGGATGTTTTAGAGCCCCCAGCGGGAACTCGAGCGGCCGCTAC
CCACCCTTCCATGCAATCTTTGAGTTCGACGGTGCACGCACCAGCCTCGGCTAACAGCCC
GTTGGTGTGCCCGAGGGTATGCTTCGGTCCTTGCCGGAATGACGCGACTCACCGTAGCAT
CGGACCGGAGCCCTACTTATGGAGGACCTGTGCCTGCGGGCCGCAGATCGGTGTGACCGG
GACTCGAGCCCCAGGGACAATCCGCTATGGTCTGCGAGCAAGGTGGCATCGCCCTACCCC
TCAGGCGGAGAGTCCCAGTGTAACAACTGCCAACGGCCAGTCCAAGCCGAAGTGCTCCGG
GCGCGCGTCGTTTAGCCGCCAAAATAGTCGGTCGGGCCCCACGCACTTCCGCCTACCGAC
TACCAGATCACGAAAATGCCGGCGTCGATTGCCCACTGGGAGCAGGCAGGTACACTTTCT
ATGACATAACACGAGGACTGGTTGAGGCGCGGGCAGCTTGCTGGTCCACCTCAATGCTCG
CCGTGCGCCCGTGCCGGTGGTCCATTCCTCACAACGGGCTCCAGCGCTGCCGTAGGCGCT
CAGCTGTCCGGGCCGTACCAACCTTCAAGCCATGTGGACGCAGTTTGGTCCCCAGAGTAC
TACATGCCCTTCTGAACGGCAAGAGGCGCGGGCCGCTGACCTCAGGGCTGCTTCGCCCCT
GATTACGCCTAACCAACGAAGGTTATTGCTGGCAGAAAGCGCCACCCTCCGAGCCCACCC
TTAGGAGGCCTGCCTCACCCACCACGTCTAAAAGGTGGCCACCCCTCTGGACGACTAACG
AGCGGCCGCTGGGGACATCACGGGTCGGGCGCAGGCGCCAATGGCTCTTCGCGCGCACAG
TGGCGCCGGCTAAAAGGGTGGCCTAACTGGTCCTCATGGCTGGGGAAAAGCCGGGACAGG
TACGTGGCTGGCGAAGAGCACCCAGTGGCTAGGCTATTATGGATCTCCCTTTGAACGCTG
TTGTAAGACCCGGTCGAAATGCCGAGCTTGGACCCGTGTTGCGCGAGGCGCTCTCCCGGC
GGCGCGTGCTCCCACAGGACGGTACGGCATGAGGGTAGCCCTCTTTCTGGAGTACCGCTT
GGGGCCCGACGTGGTGTGTGGGCGGCGATAGGCACTGGGGCACGTGGTGCCGAGAGGGCG
CTCTAGTCGCAAACGACGATTCCACCCCTGGGAGTACAGGAAGCACTGCTTTTGCGTATG
ACTAGCGCCGACATTTAATTTGCACCGGGTAGCTTTGCTCGACATCCGAGGCAGTGGGAA
CTATTCATCACCCCCATACCCGCCCACGTTCCCTAAGTGGTGTCCTGCCCCATCGTACCA
CTGCCGGTGCAGGGGGCCGGTAGCCGGTGACGGAGGAGTGGCACGGCCATACCGATCTTT
ACGGCGGAGCTTCCCACATCCACGGCTCGTCGGTAACGAACGGCCGTTCTTTTTATGCTT
GCGCCAACCTCTGTGCGCCTCGATACACCTATGCGGCGGCAGTTCCGCGCGCGGGCCTGT
CGAGAACGACGGATCACTCCTCCTCCATCTCACCCGACTATCTACGGTCCATCTAAGATT
CATGGGTAACTCTTCGCGCAGAAGGCCAGGCGCAAGGGAAAGTGACGGCGTCGAGGGTAA
TGCCACTAGGCGAAGCACTGTCCTGCTGCCCGTGCCTCACCCCTGATCGGCGGGCTTATA
GTGTGGGCCGCCGTCAGGCCCGCGCGTCGGGACGCAAGATCGGCCTCACATCCATCTTAG
TTCCGCGGGCGCTTAAACGCGTATGAGAGGCGGAGCACAGTTGGTCGGTCCCTGCGCTCA
AGGGATCGAATATAACGCAAGTTAGATACCTACTCCTTCGCCGAGCATGAGTCAGACCGG
GGCTCCAGTGACGGTCAGGATGGGGGATGCAGGACGTGTCTCTATACGACGCGTGTCCTT
CTTCCCCCGGCGGGCGATCGGGGCCGATTCGGGCGTTACTTAGCCCGGACCGCCGCCCGA
TCTGTACCCCCTACGTCCCTGGTGAGTAGTTCCGCCCAGGACAGCAGCGCACTGCACATG
GGCAGCGACGGTCCGGAGCAACGTGCCGCACGCGTCAGCTGTGATCAGATTCCGGGCGGA
ATGCGTGGTGCGGCTCGCCGCCCTGGAACCACGTGCCTTTGGCGCCAACCCCACGACCCC
GAGCTCAGCGCGACCAGCCCTGCCGGCGACCACCGGCCAGCCACCTCCGCGACGGAGGCC
GTTAGGTAGAACGCGAAGGCTGATTTACGTAGCACCCTGCTCTGGGCCAAGATGGCGAGG
AACCTGATCGTCGAAGAAAAGTAGGGCAGGCCCGCAAGCGTGGACGCACAGCCACGCGCC
CGGAGCGTCGTGGTGAAGTAGGATCCTACGGCCAGCAGTTCCCAACCTGTCTGCACCCGA
ACGCCCTATAAGGGGTGCTCCACTATTAGAGATCCACCATGTGAATCTCTACTTCCATTC
ATGCAACGAAAGTCTTGCTAGTACGCTGGGCCAGGACGCCCCATCTCGTCACCAACAGTT
GTATACGCACACTTCCGCTCAGTCCACGTATCGACGCAGGCGATCAGACTCAAGTGAACA
ATAACGAGCGTCCGGGGATATACAGGCCCCTGAGGGCTGCACATCGCGGATTTCTAGGGA
TTGAAGAATCCCGGCGCACCAACTCAACTGGGCCGACATGGCCGGTGATGAGCCCAGCCT
TGGCGGGTTCCGGGGCAGACATAGCGTAATCGGCAGAGGGGGGGGGGTGGTGGCAGCGTC
GCCTATGGGCACAACGGCTTGTCCATTGCGAGTGTGGAGCCAGGGTATGACCACCCGTAT
ACAGGCAAAGACGCGCGACCTGGAGTACGACTATCGAGGTACGACATGTGAGGGCGCCCG
CCTTCCACATTTGGCGCGTCCGCAAGGCGACGCGCTTAAACTGAGCCCGGAAGCGAAGGT
AGTCGGATGCATGGCATGTCTGCGTCGGAGGTTGAGGATTACAGGTTACGCGCACCGCCT
TCCGGCCCTCCCACCACGCCCCCGGG
>CH1000_Int
AGGGCTGAGCCTGCGGTAGACAGAACCACGAGCTAGGTCCGCCGGGCCGCATCCGGTAAA
GGTAGGATCCCACTAGCGCCGGACACTCGGTCGGCTCCCGAGGATGCTGATTAGAGCGTG
CCGATCCCCGTAGTTCGACTGGTACCCCGGGCAGACCCTTCCTGGGGACTGCGGCTCGGG
ATGCGATCGGCGAACGAGGCCGCCCTCGAATATCCAGGCGGAATTATCGGCCGCCACGCA
GCGCTGCGGTAGTGCATGCCCACTACTGTCTGTCCGACTGGCGTGCGCAGTGTAGGTGCG
CGCCAAGCAGTCGCGGCTCACTGCCAGCGGATGGCCGGCCACGTGGCCCCCGAGGAGAGG
TGAACCCCGCCACGATTCTCTGTCTTGGCTCACCTTACCTGAGGACGGGCTGTAATCCTG
TCTCACGCCTAGTCGTGCATCCGGGTTCTGCCGTTGGTGGAACCGGCCAGACGGAAGGGG
CCCCGCGCAGTGCCCCCATACCCGGGGAGTCGGCAGATGCCAAATCTAGCCTCTTAAACG
GAGAGTGCAATCACCGGCCTGGGCGGGTCCGGTCCCGCTCCTAGGGCGTAGAGGCCGGTC
CTCCCCTGATATGTAAGCGGATGTTTTAGAGCCCCCAGCGGGAGCTCGCGTGGCCGCTAC
CCACCCTTCCATGCAATCTTGGCGTTCGGTGTTGCACGCACCAGCCTCGGCTAACAGCTC
GTTGGTATGCCCGAGGGTATGCTTCGGTCCTTGCCGGAATGACGCGACTCACCGTAGCAT
CGGGTCGGAGCCCTACTTATGGAGGACCTGTGCCTGCGGGCCGCAGATCGGTGTGACCGG
GACTCGAGTCCCATGGACAAGCCGCTATGGTCTGCGAGCAAAGTGGCATCGCCCTAACCC
TCAGGCAAAGGGTCCCAGTGTAGTAACTGCCAACGGCCAGTCCAAGCCGAAGTGCTCCGG
GCGCGCGTCGTTTAGCCGCCAAAATAGTCGGTCGGGCCCCACGCACTTCCGCCTACCGAC
TACCAGATCACGAAAATGCCGGCGTCGATTGCCCACTGGGAGCAGGCAGGTGCACTTTTT
ATGACATAACACGAGGACTGGTTGAGGCGCGGGCAGTTCGCTGGTCCACCTCAATGCCCG
CCGTGCGCCCGTGCCGGTGGTCCATTCTTCACAACGGGCTCCCGCGCTGCCGTAGGCGCT
CAACTGTCCGGGCCGTACCAACCTTCACGCCACGTGGACGCAGTTTGGTCCCCAGCGTAC
TACATGCCCTTCTGAACGGCAAGAGGCGCGGGCCGCTGACCTCAGGGCTGCGCCGTCCCT
GATGCCTCTCACACCCCGAAGGTTATTGCTGGCAGAAAGCACTACCCTCCGAGCCCACCC
CCAGGAGGCTGGCCCCACTCACCACGTCTAAAAAGTGGCCACCCCTCTGGACGACTAACG
AGCGGCCGCTGGGGACATCACGGGTCGGGCGCAGGCGCCAATGGCTCTTCGCGCGCATGG
TGGCGCCGGCTAAAAGAGTGGCTTAACTGGTTCTCATGGCTGGGGAAAAGCCGGGGCAGG
TGCGTGGCTGGCAAAGAGCATCCAGCGGCTAAGCTGTTACGAATCCCCCTTTGGGATCCT
TGGCAGGACCCGGTTGGGAGGTCGAGCGTGGACCCGGGTTTTACGAGGCGCTCCACCGGC
GGCGCGTGCTCCCACAGGACGGCACAGCGTGAGGGTGGCCCCCTTTCTGGAGTACCGCTT
GGGGCCCGACGTGGTGTGTGGGCGGCGATAGGCACTGGGGCACGTGGTGCCGGGAGGGCG
ATCTATTCGCACACGACGGTCCCACCCCTGGGGGTACAGGGAGCACTGCTTTTGCGTGTG
ACTAGCTCCGACCTTTAATCTGCCCCGGGTCGTTTTGTTCGACATCCGAGGCAGTTGAAA
CTACTACTCACCCCCATACCCTCCCATGTTCCCTAAGTGGTGTCCTGCCCCATCGTACCC
CTGCCGGTGTAAGGGGCCGGTAGCCGGTGACGGAGGAGTGGCACGGCCATACCGATCTTT
ACGGCGGAGCTTCCCACATCCACGGCTCGTCGGTAACGAACGGCCGTTCTTTTTATGCTT
GCGCCAACCTCTGTGCGCCTCGATACACCTATGCGGCGGCAGTTCCGCGCGCGGGCCTGT
CGAGAACGACGGATCACTCCTCCCCCATCTCACCCGACTATCTACGGTCCATCTAAGATT
CATGGGTAACTCTCCGCGCAGAAGGCCAGGCGCAAGGGAAAGTGACGGCGTCGAGGGTAA
TGCCACTAGGCGAAGCACTGTCCTGCTGCCCGTGCCTCACCCCTGATCGGCGGGCTTATA
GTGTGGGCCGCCGTCAGGCCCGCGCGTCGGGACGCAAGATCGGCCTCACATCAATCCCAG
TTTCGCGGGCGCTGAAGTGCGTATAAAGGACAGAGCGTGGTTAGTCGGCCCCTGCGCTCA
AGGGATCGAATATAACGCAAATTAGATACCTACTCCTTCGCCGAGCATGAGTCAGGCCGG
GGCTCCAGTGACGGTCAGGATGGGGGATGCAGGACGTGTCTCTATGCAACGCGTGTCCTT
CTTCCCCCGGCGGGCGGTCGGGGCCGATCCGGGCGTCACTTAGCACGGAACGTTGCCCGA
TCTGCACCCCCTAAGTCCCTGGTGAGTAGTTCCGCCCAGGACAGCAGCGCACTGCACATG
GGCAGCGACGGTCCGGAGCAACGGGACGCACGCGCCAGCTGCGATCAGATTCCGGGCGGA
ATGCGTGGTGCGATTCGCCGCCCTGGAACCACGTGCCTTCGGCACCAACCCCACGACCCC
GAGCTCGGCGCGACCAGCCCTGCAGGCGACTGCCGGCCAACCGCTTTCGCGATGAAGGCC
GTTAGGTAGAACGCGAAGACTGATTTCCGTGGCACCCTGCTCTGGGCCAAGATGGCGAGG
AACCTGATCGTCGAAAAAAAGTAGGGCGGGCCCGTAAGCGGGGACGCACAACCACGCGCC
CGGAACGTCGTGGCGGAGTGAAGGTCTACGGCCAGCAGTTCCAGACCTGTCTGCACCTGA
ACACCCTATGGGGAGTGCTCCGCTGTTAGAGACCCCCCATGTGAATCTTTACTTCCACTC
ATGCAACGAAAGCCTCGCTAGCACGTTGGGCCAGGACGCCCCATCTCGTCACCAACAGTT
GTATACATATATGTTTACTCAGTCCACGCACCGGCACAGGCGATCAGACTCAAGTGAACA
AGAATGAGCGTCCAGGGGTGTACAGATCCCTGAGGGCTGCACATCTCGGGGTTCTAGGGG
TTGGGGAATCCCGGCGCACCAACTCAACTGGGCCGACATGGCCGGTAATGAGCCCAGCCT
TGGCGGGCTCAGGGGCAGGCACAGCACAGTCGGCAGAGGGGGGGGGGCGGCGGTAACATC
GCCTATGGGCGCAACGGCTTATCCGGCGCGAGCGTGGAGCCAGGGTATGACCACCCGTAT
ACAGGCAAAGACGCGCGACCTGGAGTACGACTATCGAGGTACGACATGTGAGGGCGCCCG
CCTTCCACATTTGGCGCGTCCGCAAGGCGACGCGCTTAAACTGAGCCCGGAAGCGAAGGT
AGGCGGACGCATGGCATGTCTGCGTCGGAAGTTGAGGATTACAGGTTACGCGCGCCGCCT
TCTGGCTCTCCCACCACGCTCCTAGG
>LA0004_Laos
GGGGCTGAGCCTGCGGTAGACAGAATAACGAGTTAGGTCCGCCTGGCCGCACCCGGTGAA
GGTAGAACCCCACTAGCGCCAGACACTCGGTCGGCTTCCGAGGATGCTGATTAGATCGTG
CCGATCCCCATAGTTCGACCGGTACCCCGGGCCGACCCTTCCTGGGGACTGCGGCTCGGA
ATGAGGTCGGCGCGCGGGGCCGCCCTCGAATATCCAGGCGGAATTATCGGTCGCCCCATA
GCGCTGCGGTAGTACGCGCTCGTTGTTGGTTGCCCGGTTGGCGCTCGCGGTTTAGGTGCG
CGCCAAGCAATCGCGGCTCACTGCCAGTGGCTGGCCGGCCACGTGGCCCTAGGGGAAAGG
GGAGCTCTGCTGCGATTCTCTGTCTCAATCCACCTTCCCTGAGGACGGGCGGCAACCCCG
TCTCGCACCCAGTCGTGAACCCGGGTTCTGCCGTCGGCGGAACCGGCCAGACGAGAGAAA
ACCCGCGCAGTGTCCCTATATCCGGGTAAGCGGCAGATGCCAAATCCCGCCGCTTGAGAA
GAGAGTGCACCCACTGGCCTGGGAAGGTCCGATCCCTCTCCTAGGGCGTAGAGGCCGGTA
CTCCCCCAATATGTAAGCGGATGTTTTAGAGCCCCCAGCGGGAACTCGAGCGGCAGCTAC
CCACCCTTCCATGCAATCTTGGAGTTCGATGGTGTACGCACCAGCCTCGGCTAACAGCTC
GTTGGTATGCCCGAGGGTATGCTTCGGTCCTTGCCGGAATGACGCGACTCACCGTAGCAT
CGGGCCGGAGCCCTACTTATGGAGGGCCTGTGCCTGCGGGCCGCAGATCGATGTGACCGG
GACTCGAGTCCCATAGATAAGCCGCTATGGCCTTCGAGCCAAGCGGCGCAGCCCCAACCC
TCAGGCGGAGGGTCTCAGCGTAGTAACTGCCAACGGCCAGCCCAAGCCGAAGTTCTCTGG
GCGCACGTTGTTTAGCCGCCAAAATAGTCGGTCGAGTCCCACTTACTTCCGCCTACCGAC
TACCAGATCACGAAGATGCCGGCGTCGAGTGCCCACTGGGAGCAGACAAGTGCACTTTTT
ACGCCATAACACGAGGACTGGTTGAGGCGCGGGCAGTTCGCTGGTCCACCCCAATGCCCG
CCGTGCGCCCGTTCCGGTGGTCTATTCCTCACAACGGGCTCCAACGCTGCCGTAGGCGCT
CAACTGTCCGGGCCATACCAACCTTCACGCCACGTGGACGCAGTTTGGTCCCCAACGTAC
TACATGCCCTTCTGAACGGCAAGAGGCGCGGGCCGCTGACCTCAGGGCTGCTTCGCCCCT
GATGACGCCTAACCAACGAAGGTTATTGCTGTCAGAAAGCGCCACCCTCCGAGCCCGCCT
TTAGTAGGCCGGCCTCACTCACCACGTCTAAAAGGTGGCCACCCTTCTGGACGACTAACG
AGCGGCCGCTGGGGACACCACGGGTCGGTCGCAGGCGCCAATAGCCCTTCGCGCGCATAG
TGACGCCGGCTAAAAGAGTGGCTTAGTTGGTTCTCCTGGCTTAGAAAAAACCTGGACAGT
CGCGTGGCTGGCAAAGAGCACCCAGTGGCTAAGCTGTTGCGAATATCCCTTTAAACGCTG
TTGTAAGACCCGATCGAAATGCCGAGCGTGGACCCGTGTTGCGCGAGGCGCTCTCCCGGC
GGCGCGTGCTCCCACAGGACGGCACAGCGTGAGGGTGGCCCCCTTCCTGGCGTACCACTT
GGGGCCCGACGTGGTGGGTGGGCGGCGATAGGCACTGGGGCACGTGGTGCCGAGAGGGCG
CTCTAGTCGAAAGCGACGACCCCACCCCTGGGGGTACAGGAAGCACTGCTTTTGCGTATG
ACTAGCGCCGACCTTCAATCCGTCCCGGGTCGTTTGGTTCGACATCCGAGGCAGTTGAAA
CTACTCATCACCCCCAGACCCTTCCATGTTCCCCAAGCGATGTCCTGCCTCGTCGTACCC
CTACCGGTGCAGGGGGCCGGTAGCCGGTGACGGAGGAGTGGCACGGCCATACCGATCTTT
ACGGCGGAGCTTCCCACATCCACGGCTCGTCGGTAACGAACGGCCGTTCTTTTTATGCTT
GCGCCAATCTCTGTGAGTCTCGATACACCCAGGCAGCGGCAGCTCCGCGCGCGGGCCTGT
CGATAACGACGGATTACTCCTCCTCCACCTCACCCGACCATCCACGGCCCATCTAGGATT
CATGGGTAACCCTTCGCGCAGAAGGCCCAGAGCAAAGGGAAGTGACGGCGTCTATGGCGA
CGCCACTAGGCGAAGCAATTTCCTGCTGCCCGTGCCTCACCCCTTATCGGCGGGCTTATA
GTGTGGGCCGCCGTCAGGCACGCGCGTCGGGACGCAAGATCGGTCTCACGTCAATCCCAG
TTCCACGGGCGTTGAGGCGCGCATAAAGGGCGGAGCACAGTTAGTCGGCCCCCACGCTCA
AGGGATCGAATATAACGCAAATTAGATACCTACTCCTTCGCCGAGCATGAGTCAGGCCGG
AGCCCTAGTGACGGTCAGGATGGGGGGTGCGGGACGTGTCTCTATGCGACGCGCGCCCTT
CTTCTCCCGGCGGGCGGTTGGAACCGATCCGAGCGTTACTTAGCACGGAACGTTGCCCGA
TCTGTACCCCCTACATCTCTGGTGAGTAGTTCCGCCCAGGACAGCAGCGCACTGCACATG
GGCAGCGACGGCCCGGAGCAACGGGACGCACGCGCCAGCTGCGATCAGATTCCGGGCGGA
ATGCGTGGTGCGATTCGCCGCCCTGGAACCACGTGCCTTTGGCACCAACCCCACGACCCC
GAGCTCAGCGCGACCAGCCCTGCCGGCGACCACCGGCCAGCCACCTCCGCGACTAAGGCC
GTTAGGTAGCACGCGAAGACTGATTCACGTGGCACCCTGCTCTGGGCCAAGATGGCGAGG
AACCTGATCGTCGAAAAAAAGTAGGGCGGGCCCGTCAATGTGGAAGCACAACCACGCGCC
CGGAACGTCGTGGTGGAGTGAAATCTTACGGCTAGCAGTCCCAAACCTGTTTGCACCTGA
ACGCCCCATGGGGAGTACTCCGCTATCAGAGATCCCCCATGTGAATCTTTACTCCCATTC
ATGCAACGCACGTCTTGCTAGTACGCTGGGCCAAGGTGCCTCCTATCGTCACCAACAGTT
GTATACGCACACTTCCGCTCAGTCCACGCACCGGCACAGGCGATCAGACTCAAGTGAACA
GGAACGAGCGCCCAGGGATGTACAGGCCCCCGAAGGCTGCACATCGCGGGGTTCTAGGGG
TTGAGGAATCCCGGCGCACCAACTCAATCGGGCCGACGTAGCCGGTGATGAACCCAGCCT
TGGCGGGCTCAAGAGCAGATACAGCACAGTCGGCAGAGGGGGGGGGGCGGCGGCAGCGTC
GCCTATGGGCGCAATGGCTTATCCGGCGCGAGCGTGAAGTCAGGGTAGACCCACCTGTAT
ACAGGCAAAGACGCGCGGCCTGGAGTACGACTATCGAGGTACGACATGTGAGGGCGCCTG
CCCCCCGCATCCGATTCGTCTGCAAAGTGACACGCTTAAGCGGGGCTCGGAAGCGAAGGC
AGTCGGACGCATGGCATGTCTGCGTCGAAAATTGAGGATTACAGGTGACGCGCGCCGTAT
TCCGGATTCCCCACCACGCTCCCGGG
>CH1110_Yule
AGGGCTGAGCCTGCGGCAAACAGAATCACGAGCGAGGTCCGCCGGACCGCATCCGGTAAA
GGTAGAATCCCATTAGCGCCGGACACCCGGTCGGCTTCCGAGGATGCTGATTAGATCGCG
CCGATCCCCGTAGTTCGACTGGTACCCCGGGCCGGCCCTTCCTGGGGACTGCAGCTCGGG
ATGCGATCGTCGAACGAGGCCGCCCTCGAATATCCAGGCGGAATTATCGGTCGCCCCATA
GCGCTGCGGTAGTGCATGCCCACTACTGTCTGTCCGGTTGGCGTGTGCAGTGTAGGTGCG
CGTCGAGCAATCGCGGCTCACTGCCAGTGGCTGGCCGGCCACGTGGCCCTAGGGGAAAGG
GGAGCTCTGCTGCGATTCTCTGTCTCAATCCACCTTCCCGGAGGACGGGCTGTAATCCTG
TCTCACACCCAATCGTGCATCTTGATTCTACCGTCGGTGGAACCGGTCAGCCAAGAGAAA
ACCCGCGCAGTGTCCCTATATCCGGGTAAGCGGCAGATGCCAAATCCCGCCGCTTGAGAA
GAGAGTGCAATCACCGGCCTGGGAAGGTCCGACTTAGCTCCTAGGGCGTAGAGGCCGGTC
CTCCCCTGATATGTAAGCGGATGTTTTAGAGCCCCCAGCGGGAGCTCGAGCGGCAGCGAC
CCGCCCTTCCATGCAATCTTGGAGTTCGACGGTGCACGCACAAGTTTCGGCTAATAGCTC
GTTGGTATGCTCGAAGATATGCTTCGGTCCTTGCCGGGATGACGTGACTCACCGTAGCAT
CGAGTCGGAGCTCCACTGAGGGGGGACCTGGTCCTATGAGCCGCAGACTGGTGTGACCGG
GACTCGAGTCCCATGGACGAGCCGCTAGTGTCTGCGAGCAAGGTGGCATCGCCCTAACCC
TCAGGAGAAGGGTCCCAGTGTAGTAACTGCCAACGGCCAGTCCAAGCCGAAGTGCTCCGG
GCAAGAGTCGCTTAGCCGCCAAGACGGTCGGCCAAGCATCACGTACCTACTCATAACGGC
TGCACAGCCACGAAAGTGCCTGTTGTGATCGCCCCCCGGGAGCAAGCAGGTACACTTTCC
ATGACGTAACGCGGGGCCTGGTTGGGACTCAAGCAGCTTGCTGGTCCACCTCGGTGCTCA
CCGCGCGCTCGCGCCGGTGGTCCATTCTTCACAACGGGCTCCAGCGCTGCCGTAGGCGCT
CAACTGTCCGGGCCGTACCAACCTTCACGCCACGTGGACGCAGTGGGACACCCAACGTAC
TACATGCCCTTCTGAACGGCAAGAGGCGCGGGCCGCTGACCTCAGGGCTGCGCCGTCCCT
GATGACGCCTAACCAACGAAGGTTATTGCTGGCCGAAAGCACCACCCTCCGAGCCCGCCT
TTAGGAGGCTGGCCCCACTCACCACGTCTAAAAGGTGGCCACCCTTCTGGACGACTAACG
AGCGGCCGCTGGGGACATCACGGGTCGGGCGCAGGCGCCAATGGCTCTTCGCGCGCGCAG
TGGCGCCGGCTAAAAGAGTGGCTTAACTGGTTCTCATGGCTTAGAAAAAACCTGGACAGT
CGCGTGGCTGGCAAAGAGCACCCAGTGGCTAAGCTGCTGCGAATATCCCTTTAAACGCTG
TTGTAAGACCCGATCGAAATGCCGGGCGTGGACCCGTGTTGCGAGAGGCGCTCTCCCGGC
GGCGCGTGCTCCCACAGGACGGCACAGCGTGAGGGTGGCCCCCTTCCTGGCGTACCACTT
GGGGCCCGACGTGGTGGGTGGGCGGCGATAAGCACTGGGGCACGTGGTGCCGAGAGGGCG
CTCTAGTCGAAAGCGACGACCCCACCCTTGGGAGTACAGGAAGCACTGATTTTGCGTATG
ATTAGCGCCGACATTTAATCTGCCCCGGACCGTTTTGTTCGATATCCGAGGCAGTTGAAA
CTACTCATCACCCCCATACCCGCCCACGTTCCCCAAGTGGTGTCTTGCCCCACCGGACCC
CTACCGGTGCGGGGGGCCGGTAGCCGGTGACGGAGGAGCGTCACGGCCATACCGATCTTT
CTGGCGGAGCTTCCCACATCCACGGCTCGTCGGTAACGAACGGCCGTTCTTTTTATGCTT
GCGCCAATCTCTGTGCGCCTCGATACACCTATGCGGCGGCAGCTCCGCGCGCGGGCCTGT
CGAGAACGACGGATTACTCCTCCTCCACCTCACCCGACTATCTACGGCCCATCGAAGGTG
CATGGGTAACCCTTCGCGCAGAAGGCCAAGAGCAAAGGAAAGTGACGGCGTCGATGGCGA
CGCCACTAGGCGAAGCAATGTCCTGCTGCCCGTGCCTCACCCTTGATCGGTGGGCTTATA
GTGTGGGCCGCCGTCAGGCCCGCGCGTCGGGACGCAAGGTCGGTCTTACATAAATCCTAG
TTCCACGGGCGCTTAGGTGCGTATGAAGGGCAGAGCACAGTTAGTCAGCCCCTGCGCTCA
AGGGATCGAATATAACGCAAATTAGATACCTACTCCTTCGCCGAGCATGAGTCAGGCCGG
AGCCCTAGTGACGGTCAGGATGGGGGGTGCGGGACGTGTCTCTATGCGACGCGCGCCCTT
CTTCTCCCGGCGGGCGGTCGGGGCCGATCCGGGCGTCACTTAGCCCGGACCGCCGCCCGA
TCTGTACCCCCTACGTCCCTGGTGAGTAGTTCCGCCCAGGACAGCAGCGCACTGCACATG
GGCAGCGACGGCCCGGAGCAACGGGCCGCACGCGCCAGCTGTGATCAGATTCCGGGCGGA
ATGCGTGGTGCGATTCGCTGTTCCGGCACTACGGGCCTTTGGTGCAAGCCCTCCGACCCC
GGGCTCAGCACGACCGGCTCTGCCGGCGACTGCCGGCCAGCCACCTCCGCGACTAAGATC
GTTAGGTAGCACGCGAAGGCTGATTTACGTGACACCCTGCTCTGGGCCAAGATGGCGAGG
AACCTGATCGTCGGAAAAAAGTAGGGCAGGCCCGTAAGCGGGGACGCACAGCCACGTACC
ATACGCGTCGTGGCGGAGTGAAGGTCTACGGCCAGCAGTCCCAAACCTGTCTGCATCCGA
ACACCCTATAGGGAGTGCTCCGCTATCGGAGATCCCCCATGTGAATCTCTACTTCCATTC
ATGCAACGAAAGCCTCGCTAGCACGCTGGGCCAGGACGCCCCATCTCGTCACCAACAGTT
GCATACGCATACTTCCGCTCAGTCCACGCACCGGCACAGGCGATCAGACTCAAGTGAACA
ATAACGAGCGTCCAGGGGTATACAGGTCCCTGAAGGCTGCGCATCGCGGAGTTCTAGGGG
TTGGGGAATCCCGGCGCACCAACTCAACTGGGCCGACGTAGCCGGTAATGAACTCAACCT
TGGCGGGCTCAATAGCAGGCACAGCACAGTCGGCAGAGGGGGGGGGGTGGCGGTAACATC
GCCTATGGGCGCAACGGACTATCCGTTGCGAGCGCGGAACCAGGGTAGGACTATACGTAT
ACAGGCCAAGACGTGCGACCTGGAGTACGACTGTCAGTGTACGACATGTGAGGGCGCCCG
CCTTCCACATCCGATTCGTCTGCAAAGTGACACGCTTAAGCGGGGCTCGGAAGCGAAGGC
AGTCGGACGCATGGCATGTCTGCGTCGGAGGTTGAGGATTACAGGTGACGCGCACCGTAT
TCCGGCTCTCCCACCACGCTCCCGAG
>BR0060_Int
GGAGTCGAGCCTGCGGCAGACAGAATCACGAGCGAGGTCCGCCGGACCGCATCCAGTAAA
GGTAGAACCCCACTAGCGCCAGCCATTCGGTCGGCTTCTGATGATGCTGATTAGAGCGTG
CCGATCCCCATAGTTCGACCGGTACCCCGGGCCGACCCTTCCCGGGGACTGCGGTTCGGA
ATGAGGTCGGCGCGCGAGGCCGCCCTTGAATATCCAGGCGGAATTATCGGCCGCCACGTA
GCGCTGCGGTAGTGCGCGCCCGCTGTTGGTTGCACGACTGGCGTGCGCAGTGTAGGTGCG
CGCCAAGCAATCGCGGCTCGCTGCCAGTGGCTGGCCGGCCACGTGGCCCTAGGGGAAAGG
GGAGCTCTGCTGCGATTCTCTGTCTCAATCCACCTTCCCTGAGTACGGGCGGCAATCCTG
TCTCGCGCCTAATCGTGCATCTTGATTCGACCGCTTGTGGAACCGGCAAGCAAAAAAGGG
CCCAGCGCAGTACCCCCATACACGGGTAATCGGCGGATGCAACGTCCCGCCTCTTAAACG
GAGAGTGCAATCACCGGCCTGGGCGTGTCTGGTCCCTCTCCCGGGGCGTAGAGGCCGGTC
CTCCCCCGATATGTAAGCGGATGTTTTAGAGCCCCCAGCGGGAACTCGAGCGGCCGCTAC
CCACCCTTCCATGCAATCTTTGAGTTCGACGGTGCACGCACCAGCCTCGGCTAACAGCCC
GTTGGTGTGCCCGAGGGTATGCTTCGGTCCTTGCCGGAATGACGCGACTCACCGTAGCAT
CGGACCGGAGCCCTACTTATGGAGGACCTGTGCCTGCGGGCCGCAGATCGGTGTGACCGG
GACTCGAGCCCCAGGGACAATCCGCTATGGTCTGCGAGCAAGGTGGCATCGCCCTACCCC
TCAGGCGGAGAGTCCCAGTGTAACAACTGCCAACGGCCAGTCCAAGCCGAAGTGCTCCGG
GCGCGCGTCGTTTAGCCGCCAAAATAGTCGGTCGGGCCCCACGCACTTCCGCCTACCGAC
TACCAGATCACGAAAATGCCGGCGTCGATTGCCCACTGGGAGCAGGCAGGTACACTTTCT
ATGACATAACACGAGGACTGGTTGAGGCGCGGGCAGCTTGCTGGTCCACCTCAATGCTCG
CCGTGCGCCCGTGCCGGTGGTCCATTCCTCACAACGGGCTCCAGCGCTGCCGTAGGCGCT
CAGCTGTCCGGGCCGTACCAACCTTCAAGCCATGTGGACGCAGTTTGGTCCCCAGAGTAC
TACATGCCCTTCTGAACGGCAAGAGGCGCGGGCCGCTGACCTCAGGGCTGCTTCGCCCCT
GATTACGCCTAACCAACGAAGGTTATTGCTGGCAGAAAGCGCCACCCTCCGAGCCCACCC
TTAGGAGGCCTGCCTCACCCACCACGTCTAAAAGGTGGCCACCCCTCTGGACGACTAACG
AGCGGCCGCTGGGGACATCACGGGTCGGGCGCAGGCGCCAATGGCTCTTCGCGCGCACAG
TGGCGCCGGCTAAAAGGGTGGCCTAACTGGTCCTCATGGCTGGGGAAAAGCCGGGACAGG
TACGTGGCTGGCGAAGAGCACCCAGTGGCTAGGCTATTATGGATCTCCCTTTGAACGCTG
TTGTAAGACCCGGTCGAAATGCCGAGCTTGGACCCGTGTTGCGCGAGGCGCTCTCCCGGC
GGCGCGTGCTCCCACAGGACGGTACGGCATGAGGGTAGCCCTCTTTCTGGAGTACCGCTT
GGGGCCCGACGTGGTGTGTGGGCGGCGATAGGCACTGGGGCACGTGGTGCCGAGAGGGCG
CTCTAGTCGCAAACGACGATTCCACCCCTGGGAGTACAGGAAGCACTGCTTTTGCGTATG
ACTAGCGCCGACATTTAATTTGCACCGGGTAGCTTTGCTCGACATCCGAGGCAGTGGGAA
CTATTCATCACCCCCATACCCGCCCACGTTCCCTAAGTGGTGTCCTGCCCCATCGTACCA
CTGCCGGTGCAGGGGGCCGGTAGCCGGTGACGGAGGAGTGGCACGGCCATACCGATCTTT
ACGGCGGAGCTTCCCACATCCACGGCTCGTCGGTAACGAACGGCCGTTCTTTTTATGCTT
GCGCCAACCTCTGTGCGCCTCGATACACCTATGCGGCGGCAGTTCCGCGCGCGGGCCTGT
CGAGAACGACGGATCACTCCTCCTCCATCTCACCCGACTATCTACGGTCCATCTAAGATT
CATGGGTAACTCTTCGCGCAGAAGGCCAGGCGCAAGGGAAAGTGACGGCGTCGAGGGTAA
TGCCACTAGGCGAAGCACTGTCCTGCTGCCCGTGCCTCACCCCTGATCGGCGGGCTTATA
GTGTGGGCCGCCGTCAGGCCCGCGCGTCGGGACGCAAGATCGGCCTCACATCCATCTTAG
TTCCGCGGGCGCTTAAACGCGTATGAGAGGCGGAGCACAGTTGGTCGGTCCCTGCGCTCA
AGGGATCGAATATAACGCAAGTTAGATACCTACTCCTTCGCCGAGCATGAGTCAGACCGG
GGCTCCAGTGACGGTCAGGATGGGGGATGCAGGACGTGTCTCTATACGACGCGTGTCCTT
CTTCCCCCGGCGGGCGATCGGGGCCGATTCGGGCGTTACTTAGCCCGGACCGCCGCCCGA
TCTGTACCCCCTACGTCCCTGGTGAGTAGTTCCGCCCAGGACAGCAGCGCACTGCACATG
GGCAGCGACGGTCCGGAGCAACGTGCCGCACGCGTCAGCTGTGATCAGATTCCGGGCGGA
ATGCGTGGTGCGGCTCGCCGCCCTGGAACCACGTGCCTTTGGCGCCAACCCCACGACCCC
GAGCTCAGCGCGACCAGCCCTGCCGGCGACCACCGGCCAGCCACCTCCGCGACGGAGGCC
GTTAGGTAGAACGCGAAGGCTGATTTACGTAGCACCCTGCTCTGGGCCAAGATGGCGAGG
AACCTGATCGTCGAAGAAAAGTAGGGCAGGCCCGCAAGCGTGGACGCACAGCCACGCGCC
CGGAGCGTCGTGGTGAAGTAGGATTCTACGGCCAGCAGTTCCCAACCTGTCTGCACCCGA
ACGCCCTATAAGGGGTGCTCCACTATTAGAGATCCACCATGTGAATCTCTACTTCCATTC
ATGCAACGAAAGTCTTGCTAGTACGCTGGGCCAGGACGCCCCATCTCGTCACCAACAGTT
GTATACGCACACTTCCGCTCAGTCCACGTATCGACGCAGGCGATCAGACTCAAGTGAACA
ATAACGAGCGTCCGGGGATATACAGGCCCCTGAGGGCTGCACATCGCGGATTTCTAGGGA
TTGAAGAATCCCGGCGCACCAACTCAACTGGGCCGACATGGCCGGTGATGAGCCCAGCCT
TGGCGGGTTCCGGGGCAGACATAGCGTAATCGGCAGAGGGGGGGGGGTGGTGGCAGCGTC
GCCTATGGGCACAACGGCTTGTCCATTGCGAGTGTGGAGCCAGGGTATGACCACCCGTAT
ACAGGCAAAGACGCGCGACCTGGAGTACGACTATCGAGGTACGACATGTGAGGGCGCCCG
CCTTCCACATTTGGCGCGTCCGCAAGGCGACGCGCTTAAACTGAGCCCGGAAGCGAAGGT
AGTCGGATGCATGGCATGTCTGCGTCGGAGGTTGAGGATTACAGGTTACGCGCACCGCCT
TCCGGCCCTCCCACCACGCCCCCGGG
>LA0005_Laos
AGGGCTGAGCCTGCGGTAGACAGAATAACGAGTTAGGTCCGCCGGGCCGCATCCAGTGAA
GATAGGATCCCACTAGCGCCGGACACTCGGTCGGCTTCTGATGATGCTGATTAGAGCGTG
CCGATCCCCATAGTTCGACCGGTACCCCGGGCCGACCCTTCCCGGGGACTGCGGTTCGGA
ATGAGGTCGGCGCGCGAGGCCGCCCTCGGATATCCAGGCGGAATTATCGGCCGCCACGCA
GCGCTGCGGTAGTGCATGCCCACTACTGTCTGTCCGGTTGGCGTGTGCAGTGTAGGTGCG
CGTCGAACAATCGCGGCTCACTGCCAGTGGCTGGCCGGCCACGTGGCCCTAGGGGAAAGG
GGAGCTCTGCTGCGATTCTCTGTCTCAATCCACATTCCCTGAGGACGGGCTGTAATCCTA
TCCCACGTCTAATCGTGCATCCGGGTTCTGCCGTCGGCGGAACCGGTCAGCCAAGAGAAA
ACCCGCGCAGTGTCCCTATATCCGGGTAAGCGGCAGATGCCAAATCCCGCCGCTTGAGAA
GAGAGTGCAATCACCGGCCTGAGCGGGTCCGACTTATCTCCTAGGGCGTAGAGGCCGGTC
CTACCCTGATGTGCCAACGGCCTTTTTAGAGCCCCCAGCGGGAACTCGAGCGGCCGCTAC
CCACCCTTCCATGCAATCTTTGAATTCGACGGTGCACGCACAAGTTTCGGCTAATAGCTC
GTTGGTATGCTCGAAGATATGCTTCGGTACTTGCCGGGATGACGTGACTCACCGTAGCAT
CGAGTCGGAGCTCCACTGAGGGGGGACCTGGTCCTATGAGCCGCAGACTGGTGTGACCGG
GACTCGAGTCCCATGGACGAGCCGCTAGTGTCTGCGAGCAAGGTGGCATCGCCCTAACCC
TCAGGCGGAGGGTCTCAGCGTAGTAACTGCCAACGGCCAGCCCAAGCCGAAGTTCTCTGG
GCGCACGTTGTTTAGCCGCCAAAATAGTCGGTCGAGTCCCACTTACTTCCGCCTACCGAC
TACCAGATCACGAAGATGCCGGCGTCGAGTGCCCACTGGGAGCAGACAAGTGCACTTTTT
ACGCCATAACACGAGGACTGGTTGAGGCGCGGGCAGTTCGCTGGTCCACCCCAATGCCCG
CCGTGCGCCCGTTCCGGTGGTCTATTCCTCACAACGGGCTCCAGCGCTGCCGTAGGCGCT
CAACTGTCCGGGCCGTACCACCCTTCACGCCACGTGGACGCAGTGGGACACCCAACGTAC
TACATGCCCTTCTGAACGGCAAGAGGCGCGGGCCGCTGACCTCAGGGCTGCTTCGTCCTT
GATGACGCCTAACCAACGAAGGTTCTCGCCAGCATAAATCGCTACCCTCCGAGCCCGCCT
CTAGGGAGCTTGCCTCACCCACCACGTCTAAAAGGTGGCCACCCCTCTGGACGACTAACG
AGCGGCCGCTGGGGACACCACGGGTCGGGCGCAGGCGCCAATGGCCCTTCGCGCGCATGG
TGACGCTTGCTAAAAGGGTGGCTTAACTGGTTCTCCTGGCTGGGGAAAAGCCGGGGCAGG
TGCGTGGCTGGCAAAGAGCACCCAGTGGCTAAGCTGTTGCGAATATCCCTTTAAACGCTG
TTGTAAGACCCGATCGAAATGCCGGGCGTGGACCCGTGTTGCGCGAGGCGCTCTCCCGGC
GGCGCGTGCTCCCACAGGACGGCACAGCGTGAGGGTGGCCCCCTTCCTGGCGTACCACTT
GGGGCCCGACGTGGTGGGTGGGCGGCGATAGGCACTGGGGCACGTGGTGCCGAGAGGGCG
CTCTAGTCGAAAACGACGGTCCCACCCCTGGGGGTACAGGAAGCACTGCTTTTTCGTGTG
ACTAGCGCCGACATTTAATTTGCACCGGGTCGCTTTGCTCGACATCCGAGGCAGTTGAAA
CTACTCATCACCCCCATACCCTTTCACGTTCCTTAAGTGGTGTCTTGCCCCATCGTACCC
CTGCCGGTGTAAGGGGCCGGTAGCCGGTGACGGAGGAGTGGCACGGCCATACCGATCTTT
ACGGCGGAGCTTCCCACATCCACGGCTCGTCGGTAACGAACGGCCGTTCTTTTTATGCTT
GCGCCAACCTCTGTGCGCCTCGATACACCTAGGCGGCGGCAGTTCCGCGCGCGGGCCTGT
CGATAACGACGGATTACTCCTCCTCCACCTCACCCGACCATCCACGGCCCATCTAGGATT
CATGGGTAACCCTTCGCGCAGAAGGCCCAGAGCAAAGGGAAGTGACGGCGTCTATGGCGA
CGCCACTAGGCGAAGCAATTTCCTGCTGCCCGTGCCTCACCCCTTATCGGCGGGCTTATA
GTGTGGGCCGCCGTCAGGCACGCGCGTCGGGACGCAAGATCGGTCTCACGTCAATCCCAG
TTCCACGGGCGTTGAGGCGCGCATAAAGGACGTAGCGCAGTTAGTCAGCCCCTGCGCTTA
AGGGATCGAATATAACGCAAATTAGATACCTACTCCTTCGCCGAGCATGAGTCAGATCGG
GGCCTTAGTTACGGTCAGGATGAAGGGTGCAGGACGCGTCTCTATGCAACGCGTGCCCTT
CTTCTCCCGGCGGGCGGTTGGAACCGATTCGGGCGTCACTTAGCACGGAACATTGCCCGA
TCTGTACCCCCTACGTCTCTGGTGAGTAGTTCCGCCCAGGACAGCAGCGCACTGCACATG
GTCAGTGACGGTCCGGAGCAACGGGCCGCACGCGCCAGCTGCGATCAGATTCCGGGCGGA
ATGCGTGGTGCGGCTCGCTGTTCCGGCACTACGGGCCTTTGGCGCAAGCCCTACGACCCC
GAGCTTAACGCGACCAGCCCTGCCGGCGACTGCCGGCCAGCCACCTCCGCGATGAAGGCC
GTTAGGTAGCACGCGAAGGCTGATTTACGTGACACCCTGCTCTGGGCTAAGATGGCGGGG
AACCTGATCGTCGAAAAAAAGTAGGGCGGGCCCGTAAGCGGGGACGCATAGCCACATACC
ATACGCGTCTTGGCGGGGTGAAGGTCTACGGCCAGCAGTTCCCGACCCGTTCGCATCTGA
ACACCCCATAGGGGGTACTCCGCTATCGGAGATCCATCATGTGAATCTCTACTTCCACTC
ATGCAACGAAAGCCTCGCTAGCACGCTGGGCCAGGACGCCCCATCTCGTCACCAACAGTT
GCATACGCATACTTCCACTCAGTCCACGCACCGGCACAGGCGATCAGACTCAAGTGAACA
ATAACGAGCGTCCAGGGGTATACAGACCCCCGAGGGCTGCACCTCTCGGGGTTCTAGGAA
TTGAAGAATCCCGGCGCACCAACTCAACTGGGCCGACATGGCCGGTGATGAGCCCAGCCT
TGGCGGGTTCCGGGGCAGGCACAGCACAGTCGGCAGAGGGGGGGGGGTGGTGGCAGCGTC
GCCTATGGGCGCAACGGCTTGTCCGTTGCGAGCGCGGAACCGGGGTAGGACCACCTGTAT
ACAGGCAAAGACGCGCGACCTGGAGTACGACTATCGAGGTACGACATGTGAGGGCGCCCG
CCTTCCACATTTGGCGCGTCCGCAAGGCGACGCGCTTAAACTGAGCCCGGAAGCGAAGGT
AGGCGGACGCATGGCATGTCTGCGTCGGAAGTCGAGGATTACAGGTTACGCGCACCGCCT
TCCGGCTCCCCCACCACGCTCCCGGG
>CH1012_Yule
AGGGCTGAGCCTGCGGTAGACAGAATAACGAGTTAGGTCCGCCGGGCCGCATTCGGTGAA
GGTAGAACCCCACTAGCGCCAGCCATTCGGTCGGCTTCTGATGATGCTGATTAGAGCGTG
CCGATCCCCATAGTTCGACCGGTACCCCGGGCCGACCCTTCCCGGGGACTGCGGTTCGGA
ATGAGGTCGGCGCGCGAGGCCGCCCTCGAATATCCAGGCGGAATTATCGGCCGCCACGCA
GCGCTGCGGTAGTGCGCGCCCGCTGTTGGTTGCACGACTGGCGTGCGCAGTGTAGGTGCG
CGTCAAGCAATCGTGGCTCGCTAATAGTGGCCGGCTGGCCACTTGGCCCTAGGGGAAAGG
GGAGCTCTGCTGCGACTCTCCGTCCCAATCCACCTTACCGTAGGACGGGCGGCAACCCCG
TCTCGCGCCTAATCGTGCATCTTGATTCTACCGTCTGTGGAACCGGCCAGCCAAGAGAAA
ACCCGCGCAGTGTCCCTATATCCGGGTAAGCGGCAGATGCCAAATCCCGCCGCTTGAGAA
GAGAGTGCAATCACCGGCCTGGGAAGGTCCGATCCCGCTCCCGGGGCGTAGAGGCCGGTC
CTCCCCTGATATGTAAGCGGATTTTTTAGAGCCCCCAGCGGGAACTCGAGCGGCCGCTAC
CCACCCTTCCATGCAATCTTGGAGTTCGATGGTGTACGAACCAGCCTTGGCTAACAGCCC
GTTGGTGTGCCCGAGGGTATGCCTCGGTCCTTGCCGGAATGACGCGACTCACCGTGACAT
CGGGCCGGAGTCCTACTTATGGAGGACCTGGGACTATGGGCCGCAGATCGGCGTGGCCGG
GACTCGAGCCCCAGGGACAAGCTGCTATGGTCTGCGAGTAAGGTGGCATCGCCCTAACCC
TCAGGAGGAGGGTCCCAGTGTGACAACTGCCAACGGCCAGTCCAAGCCGAAGTGCTCCGG
GCGCGCGTCGTTTAGCCGCCAAAATAGTCGGTCGGGCCCCACGCACTTCCGCCTACCGAC
TACCAGATCACGAAAATGCCGGCGTCGATTGCCCACTGGGAGCAGGCAGGTGCACTTTTT
ATGACATAACACGAGGACTGGTTGAGGCGCGGGCAGTTCGCTGGTCCACCTCAATGCCCG
CCGTGCGCCCGTGCCGGTGGTCCATTCCTCACAACGGGCTCCAGCGCTGCCGTAGGCGCT
CAACTGTCCGGGCCGTACCAACCTTCACGCCACGTGGACGCAGTGGGACACCCAACGTAC
TACATGCCCTTCTGAACGGCAAGAGGCGCGGGCCGCTGACCTCAGGGCTGCGCCGCCCCT
GATGACGCCTAACCAACGAAGGTTATTGCTGGCATAAAGCGCCACCCTCCGAGCCCACCC
CCAGTAGGCCTGCCCCACTCACCACGTCTAAAAGGTGGCCACCCCTTGGGACGACCAACG
AGCGGCCGACGGGGGCATCGAGGATCGGGCGCAGGCACCAATGGCTCTTCGCGCGCGTGG
TGACGCTTGCTAAAAGAGTGGCTTAGTTGGTTCTCCTGGCTTAGAAAAAACCTGGACAGT
CGCGTGGCTGGCAAAGAGCACCCAGTGGCTAAGCTGCTGCGAATATCCCTTTAAACGCTG
TTGTAAGACCCGATCGAAATGCCGAGCGTGGACCCGTGTTGCGAGAGGCGCTCTCCCGGC
GGCGCGTGCTCCCACAGGACGGCACAGCGTGAGGGTGGCCCCCTTCCTGGCGTACCACTT
GGGGCCCGACGTGGTGGGTGGGCGGCGATAAGCACTGGGGCACGTGGTGCCGAGAGGGCG
CTCTAGTCGAAAGCGACGACCCCACCCTTGGGAGTACAGGAAGCACTGATTTTGCGTATG
ATTAGCGCCGACATTTAATCTGCCCCGGACCGTTTTGTTCGATATCCGAGGCAGTTGAAA
CTACTCATCACCCCCATACCCTTCCATGTTCCCTAAGCGGTGTCTTGCCCCATCGTACCA
CTGCCGGTGCAGGGGACCGGTAGCCGGTGACGGAGGAGCGTCACGGCCATACCGATCTTT
CTGGCGGAGCTTCCCACATCCACGGCTCGTCGGTAACGAACGGCCGTTCTTTTTATGCTT
GCGCCAATCTCTGTGCGCCTCGATACACCTATGCGGCGGCAGCTCCGCACGCGGGCCTGT
CGAGAACGACGGATTACTCCTCCTCCACCTCACCCGACCATCCACGGCCCATCTAGGATT
CATGGGTAACCCTTCGCGCAGAAGGCCCAGAGCAAAGGGAAGTGACGGCGTCTATGGCGA
CGCCACTAGGCGAAGCACTGTCCTGCTGCCCGTGCCTCACCCCTGATCGGCGGGCTTATA
GTGTGGGCCGCCGTCAGGCCCGCGCGTCGGGACGCAAGGTCGGTCTCACATAAATCCTGG
TTCCGCGGGCGCTTAGACGCGTATAAAGGACGTAGCGCAGTTAGTCAGCCCCTGCGCTCA
AGGGATCGAATATAACGCAAATTAGATACCTACTCCTTCGCCGAGCATGAGTCAGGCCGG
GGCCCTAGTGACGGTCAGGGTGGGGGGTGCAAGACGTGTCTTTATACAACGCGTGTCCTT
CTTCCCCCGGCGGGCGGTCGGGGCCGATCCGAGCGTTACTTAGCCCGGACCGTTGCCCGA
TCTGTACCCCCTACGTCCCTGGTGAGTAGTTCCGCCCAGGACAGCAGCGCACTGCACATG
GGCAGCGACGGCCCGGAGCAACGGGCCGCACGCGCCAGCTGTGATCAGATTCCGGGCGGA
ATTCGCGGCATGGCTCGCTGTTCCGGCACTACGGGCCTTTGGTGCAAGCCCTCCGGCCCC
GAGCTTAACGCGACCGGCCCTGACGGCGACCACCGGCCAGCCGCCTCCGCGACTAAGGCC
GTTAGGTAGCACGCGAAGGCTGATTTACGTGACACCCTGCTCTGGGCCAAGATGGCGAGG
AACCTGACCGTCGAAAAAAAGTAGGGCGGGCCCGTAAGCGGGGACGCACAACCACATGCC
ATACGCGTCGTGGCGGAGTGAAGGTCTACGGCTAGCAGTCCCAGACCCGTTCGCATCTGA
ACACCCTATAAGGAGTGCTCCGCTATTAGAGACCCCCCATGTGAATCTTTACTTCCACTC
ATGCAACGAAAGCCTCGCTAGCACGTTGGGCCAGGACGCCCCATCTCGTCACCAACAGTT
GTATACATATATGTTTACTCAGTCCACGCACCGGCACAGGCGATCAGACTCAAGTGAACG
AGAACGAGCGTCCAGGGGTGTACAGGCCCCTGAGGGCTGCACATCGCGGGGTTCTAGAAA
TTGAAGAATCCCGACGCACCAACTCCATTGGGCCGACGTGACTGGTAATGAGCTCAACCT
TGGCGGGCTCCGGAGCAGACACAGCACAGTCGGCAGAGGGGGGGGGGTGGTGGCAGCGCC
GCCTATGGTCGCAACGGCTTATCCGGCGCGAGCGTGGAGCCAGGGTAGGACTACCTGTAT
ACAGGCCAAGACGTGCGACCTGGAGTACGACTGTCAGTGTACGACATGTGAGGGCGCCCG
CCTTCCACATCTGGCGCGTCCGCAAAGCGACACGCTTAAGCGGAGCCCGGAAGCGAAGGC
AGTCGGACGCATGGCATGTCTGCGTCGAAAATTGAGGATTATAGGTGACACGCGCCGCAT
TCCGGCCCTCCCACCACGCTCCCGAG
>CH1130_Yule
AGGGCTGAGCCTGCGGCAAACAGAATCACGAGCTAGATCCGCCTGGCCGTGTCAGGTAAA
GGTAGGACCCCATTAGCGCCAGCCACTCGGTCGGCTTCTGATGATGCTGATTAGAGCGTG
CCGATCCCCATAGTTCGACCGATGCCCCGGGCCGACCCTTCCCGGGGACTGCGGTTCGGA
ATGAGGTCGGCGCGCGAGGCCGCCCTCGGATATCCAGGCGGAATTATCGGCCGCCACGCA
GCGCTGCGGTAGTGCATGCCCACTACTGTCTGTCCGGTTGGCGTGTGCAGTGTAGGTGCG
CGTCGAACAATCGCGGCTCACTGCCAGTGGCTGGCCGGCCACGTGGCCCTAGGGGAAAGG
GGAGCTCTGCTGCGATTCTCTGTCTCAATCCACATTCCCTGAGGACGGGCTGCAACCCCG
TCTCGCGCTTAATCGTGCATCCGGGTTCTGCCGTCTGTGGAACCGGCCAGCCAAGAGAAA
ACCCGCGCAGTGTCCCTATATCCGGGTAAGCGGCAGATGCCAAATCCCGCCGCTTGAGAA
GAGAGTGCAATCACCGGCCTGGGAAGGTCCGATCCCGCTCCCGGGGCGTAGAGGCCGGTC
CTCCCCTGATATGTAAGCGGATTTTTTAGAGCCCCCAGCGGGAACTCGAGCGGCCGCTAC
CCACCCTTCCATGCAATCTTGGAGTTCGACGTTGCACGCACAAGTTTCGGCTAATAGCTC
GTTGGTATGCTCGAAGATATGCTTCGGTACTTGCCGGGATGACGTGACTCACCGTAGCAT
CGAGTCGGAGCTCCACTGAGGGGGGACCTGGTCCTATGAGCCGCAGACTGGTGTGACCGG
GACTCGAGTCCCATGGACGAGCCGCTATGGTCTGCGAGTAAGGTGGCATCGCCCTAACCC
TCAGGAGGAGAGTCCCAGTGTAGTAACTGCCAACGGCCAGTCCAAGCCGAAGTGCTCCGG
GCGCGCGTCGTTTAGCCGCCAAAATAGTCGGTCGGGCCCCACGCACTTCCGCCTACCGAC
TACCAGATCACGAAAATGCCGGCGTCGATTGCCCACTGGGAGCAGGCAGGTGCACTTTTT
ATGACATAACACGAGGACTGGTTGAGGCGCGGGCAGTTCGCTGGTCCACCTCAATGCCCG
CCGTGCGCCCGTTCCGGTGGTCCATTCTTCACAACGGGCTCCAGCGCTGCCGTAGGCGCT
CAACTGTCCGGGCCGTACCAACCTTCACGCCACGTGGACGCAGTGGGACACCCAACGTAC
TACATGCCCTTCTGAACGGCAAGAGGCGCGGGCCGCTGACCTCAGGGCTGCGCCGTCCCT
GATGCCTCTCACACCCCGAGGGTCATTGCTGGCCGAAAGCGCCACCCTCCGAGCCCACCC
CCAGTAGACCGGCCCCACCCACCACGTCTAAAAGGTGGCCACCCTTCTGGACGACCAACG
AGCGGCCGACGGGGGCATCGAGGATCGGGCGCAGGCACCAATGGCTCTTCGCGCGCGTGG
TGACGCTTGCTAAAAGAGTGGCTTAGTTGGTTCTCCTGGCTTAGAAAAAACCTGGACAGT
CGCGTGGCTGGCAAAGAGCACCCAGTGGCTAAGCTGCTGCGAATATCCCTTTAAACGCTG
TTGTAAGACCCGATCGAAATGCCGAGCGTGGACCCGTGTTGCGAGAGGCGCTCTCCCGGC
GGCGCGTGCTCCCACAGGACGGCACAGCGTGAGGGTGGCCCCCTTCCTGGCGTACCACTT
GGGGCCCGACGTGGTGGGTGGGCGGCGATAGGCACTGGGGCACGTGGTGCCGAGAGGGCG
CTCTAGTCGAAAGCGACGACCCCACCCCTGGGGGTACAGGAAGCACTGATTTTGCGTATG
ACTAGCGCCGACATTTAATCTGCCCCGGATCGTTTTGTTCGATATCCGAGGCAGTTGAAA
CTACTACTCACCCCCATACCCTTCCATGTTCCCTAAGCGGTGTCTTGCCCCACCGGACCA
CTGCCGGTGCAGGGGGCCGGTAGCCGGTGACGGAGGAGTGGCACGGCCATACCGATCTTT
ACGGCGGAGCTTCCCACGTCCACGACTCGCCGGTAACGAACGGCCGTCCCTTTGATGCTT
GCGCCAATCTCTGTGCGCCTCGATACACCTATGCGGCGGCAGCTCCACACACGGGCCTGT
CGAGAACGACGGATTACTCCTCCTCCACCTCACCCGACCATCCACGGCCCATCTAGGATT
CATGGGTAACCCTTCGCGCAGAAGGCCCAGAGCAAAGGGAAGTGACGGCGTCTATGGCGA
CGCCACTAGGCGAAGCACTGTCCTGCTGCCCGTGCCTCACCCCTGATCGGCGGGCTTATA
GTGTGGGCCGCCGTCAGGCCCGCGCGTCGGGACGCAAGGTCGGTCTTACATAAATCCTAG
TTCCGCGGGCGCTTAGGCGCGCATGAAAGGCGGAGCGTAGTTAGTCGGCCCCTGCGCTCA
AGGGATCGAATATAACGCAAATTAGATACCTACTCCTTCGCCGAGCATGAGTCAGGCCGG
GGCCCTAGTGACGGTCAGGGTGGGGGGTGCAAGACGTGTCTTTATACAACGCGTGTCCTT
CTTCCCCCGGCGGGCGGTCGGGGCCGATCCGAGCGTTACTTAGCCCGGACCGTTGCCCGA
TCTGTACCCCCTACGTCCCTGGTGAGTAGTTCCGCCCAGGACAGCAGCGCACTGCACATG
GGCAGCGACGGCCCGGAGCAACGGGCCGCACGCGCCAGCTGTGATCAGATTCCGGGCGGA
ATTCGCGGCATGGCTCGCTGTTCCGGCACTACGGGCCTTTGGTGCAAGCCCTCCGGCCCC
GAGCTTAACGCGACCGGCCCTGACGGCGACCACCGGCCAGCCGCCTCCGCGACTAAGGCC
GTTAGGTAGCACGCGAAGGCTGATTTACGTGACACCCTGCTCTGGGCCAAGATGGCGAGG
AACCTGACCGTCGAAAAAAAGTAGGGCGGGCCCGTAAGCGGGGACGCACAACCACATGCC
ATACGCGTCGTGGCGGAGTGAAGGTCTACGGCTAGCAGTCCCAGACCCGTTCGCATCTGA
ACACCCTATAAGGAGTGCTCCGCTATTAGAGACCCCCCATGTGAATCTTTACTTCCACTC
ATGCAACGAAAGCCTCGCTAGCACGTTGGGCCAGGACGCCCCATCTCGTCACCAACAGTT
GTATACATATATGTTTACTCAGTCCACGCACCGGCACAGGCGATCAGACTCAAGTGAACG
AGAACGAGCGCCCAGGGACAGCCAGGTCCCCGAGGGCTGCGCATCGCGGATTTCTAGGGG
TTGAGGAATCCCGGCGCACCAACTCAACTGGGCCGACATGGCCGGTGATGAGCTCAACCT
TGGCGGGCTCAGGAGCAGACACAGCACAGTCGGCAGAGGGGGGGGGGCGGCGGTAACATC
GCCTATGGGCGCAACGGACTATCCGTTGCGAGCGCGGAACCAGGGTAGGACTATACGTAT
ACAGGCCAAGACGTGCGACCTGGAGTACGACTGTCAGTGTACGACATGTGAGGGCGCCCG
CCTTCCACATCTGGCGCGTCCGCAAAGCGACACGCTTAAGCGGGGCTCGGAAGCGAAGGC
AGTCGGACGCATGGCATGTCTGCGTCGAAAATTGAGGATTACAGGTGACGCGCACCGTAT
TCCGGCTCTCCCACCACGCTCCCGGG
>CH1120_Yule
AGGGCTGAGCCTGCGGCAGACAGAATCACGAGCTAGGTCCGCCGGGCCGCATCCGGTAAA
GGTAGGATCCCATTAGCGCCGGACACCCGGTCGGCTTCCGAGGATGCTGATTAGATCGCG
CCGATCCCCGTAGTTCGACTGGTACCCCGGGCCGGCCCTTCCTGGGGACTGCAGCTCGGG
ATGCTATCGTCGAACGAGGCCGCCCTCGAATATTTAGGCGGAATTAGCGGCCGCCACGCA
GCGCTGCGGTAGTGCGCGCCCGCTGTTGGTTGCACGACTGGCGTGCGCAGTGTAGGTGCG
CGCCAAGCAGTCGCGGCTCGCTAATAGTGGCCGGCTGGCCACTTGGCCCTAGGGGAAAGG
GGAGCTCTGCTGCGATTCTCTGTCTCAATCCACCTTACCGGAGGACGGGCTGCAATCTCG
TCTCACGCCCAATCGTGCATCTTGATTCTACCGTCGGTGGAACCGGTCAGCCAAGAGAAA
ACCCGCGCAGTGTCCCTATATCCGGGTAAGCGGCAGATGCCAAATCCCGCCGCTTGAGAA
GAGAGTGCAATCACCGGCCTGGGAAGGTCCGACTTAGCTCCTAGGGCGTAGAGGCCGGTC
CTCCCCTGATATGTAAGCGGATTTTTTAGAGCCCCCAGCGGGAACTCGAGCGGCCGCTAC
CCACCCTTCCATGCAGTCTTGGAATTCGATGTTGCACGCACCAGCCTTGGCTAACAGCCC
GTTGGTGTGCCCGAGGGTATGCCTCGGTCCTTGCCGGAATGACGCGACTCACCGTGACAT
CGGGCCGGAGTCCTACTTATGGAGGACCTGGGACTATGGGCCGCAGATCGGCGTGGCCGG
GACTCGAGCCCCAGGGACAAGCTGCTATGGTCTGCGAGTAAGGTGGCATCGCCCTAACCC
TCAGGAGAAGAGTCCCCGTGTGACAGTCACCAGCGGCCAGTCCAAGCCGAAGTGCTCCGG
GCAAGAGTCGCTTAGCCGCCAAGACGGTCGGCCAAGCATCACGTACCTACTCATAACGGC
TGCACAGCCACGAAAGTGCCTGTTGTGATCGCCCCCCGGGAGCAAGCAGGTACACTTTCC
ATGACGTAACGCGGGGCCTGGTTGGGACTCAAGCAGCTTGCTGGTCCACCTCGGTGCTCA
CCGCGCGCTCGCGCCGGTGGTTCATTCCTCACAACGGGCTCCAGCGCTGCCGTAGGCGCT
CAACTGTCCGGGCCATACCAACCTTCAAGCCACGTGGACGCAGTTTGGTCCCCAACGTAC
TACATGCCCTTCTGAACGGCAAGAGGCGCGGGCCGCTGACCTCAGGGCTGCTTCGCCCCT
GATGACGCCTAACCAACGAAGGTTATTGCTGGCCGAAAGCGCCACCCTCCGAGCCCGCCT
TTAGTAGACCGGCCTCACCCACCACGTCTGAGAGGTGGCCACCCTTCTGAACGACTAACG
AGCGGCCGCTGGGGGCATCACGGATCGGGCGCAGGCGCCAATGGCCCTTCGCGCGCATGG
TGACGCTTGCTAAAAGGGTGGCTTAACTGGTCCTCATGGCTGGGGAAAAGCCGGGGCAGG
TGCGTGGCTGGCAAAGAGCATCCAGCGGCTAAGCTGTTACGAATCCCCCTTTGGGATCCT
TGGCAGGACCCGGTTGGGAGGTCGAGCGTGGACCCGGGTTTTACGAGGCGCTCCACCGGC
GGCGCGTGCTCCCACAGGACGGCACAGCGTGAGGGTGGCCCCCTTTCTGGAGTACCGCTT
GGGGCCCGACGTGGTGTGTGGGCGGCGATCGGCACTGGGGCACGTGGTGCCGGGAGGGCG
ATCTATTCGCACACGACGATTCCACCCCTGGGAGTACAGGAAGCACTGCTTTTGCGTATG
ACTAGCGCCGACATTTAATTTGCACCGGGTAGCTTTGCTCGACATCCGAGGCAGTTGAAA
CTACTACTCACCCCCATACCCTCCCACGTTCCCTAAGCGGTGTCTTGCCCCATCGTGCCC
CTGCCGGTGCAGGAGGCCGGTAGCCGGTGACGGAGGAGTGGCACGGCCATACCGATCTTT
ACGGCGGAGCTTCCCACGTCCACGACTCGCCGGTAACGAACGGCCGTCCCTTTGATGCTT
GCGCCAATCTCTGTGCGCTTCGACAAACCTAGGCAGCGGCAGCTCCACACACGGTCCTGT
CGAGAACGACGGATTACTCCTCCTCCACCTCACCCGACTATCCACGGCCCATCTAAGATT
CATGGGTAACCCTTCGCGCAGAAGGCCAAGAGCAAAGGGAAGTGACGGCGTCTATGGCGA
CGCCACTAGGCGAAGCACTGTCCTGCTGCCCGTGCCTCACCCCTGATCGGCGGGCTTATA
GTGTGGGCCGCCGTCAGGCCCGCGCGTCGGGACGCAAGGTCGGTCTCACATAAATCCCGG
TTCCACGGGCGCTTAGGCGCGTATGAAGGGCGGAGCACAACGAGTCAGCCCCTGCGCTCA
AGGGATCGAATATAACGCAAATTAGATACCTACTCCTTCGCCGAGCATGAGTCAGGCCGA
GGCCCTAGTGACGGTCAGGGTGGGGGGTGCAAGACGTGTCTTTATACAACGCGTGTCCTT
CTTCCCCCGGCGGGCGGTCGGGGCCGATCCGGGCGTTACTTAGCCCGGAACGTTGCCCGA
TCTGTACCCCCTACGTCCCTGGTGAGTAGTTCCGCCCAGGACAGCAGCGCACTGCACATG
GGCAGCGACGGCCCGGAGCAACGGGCCGCACGCGCCAGCTGCGATCAGATTCCGGGCGGA
ATTCGCGGCATGGCTCGCTGTTCCGGCACTACGGGCCTTTGGTGCAAGCCCTCCGGCCCC
GAGCTTAGCGCGACCAGCCCTGCCGGCGACTGCCGGCCAGCCGCCTCCGCGACGAAGGCC
GTTAGATAGCACGCGAAGACTGATTCACGTGGCACCCTGCTCTGGGCCAAGATGGCGAGG
AACCTGATCGTCGAAAAAAAGTAGGGCGGGCCCGCAAGCGGGGACACACAGCCACATACC
ATACGCGTCGTGGCGGAGTGAAGGTCTACGGCCAGCAGTTCCCAACCCGTCTGCACCCGA
ACACCCTATAGGGAGTGCTCCGCTATCGGAGACCCCCCATGTGAATCTTTACTTCCACTC
ATGCAACGAAAGCCTCGCTAGCACGTTGGGCCAGGACGCCCCATCTCGTCACCAACAGTT
GTATACATATATGTTTACTCAGTCCACGCACCGGCACAGGCGATCAGACTCAAGTGAACA
GGAATGAGCGTCCAGGGGTGTACAGATCCCTGAGGGCTGCACATCGCGGAGTTCTAGAGA
TTGAAGAATCCCGGCGCACCAACTCAATCGAGCCGACATGGCCGGTAACGAGCTCAACCC
TGGCGGGCTCCGGGGCAGACACAGCACAGTCGGCAGAGGAGGGGGAGTGGTGGCAGCGTC
GCCTACGAGTGCAATAGCTTGTCCGTTGCGAGCGCGGAACCAGGGTAGGATCACCCGTAT
ACAGGCAAAGACGTGCGACCTGGAGTACGACTATCGAGGTACGACATGTGAGGGCGCCCG
CCTTCCACATCTGGCGCGTCCGCAAAGCGACACGCTTAAACGGAGCCCGGAAGCGAAGGT
AGTCGGACGCATGGCATGTTGGCGTCGGAAGTTGAGGATTACAGGTGACGCGCACCGCCT
TCCGGCCCTCCCATCACGCCCCTAGG
>CH1004_Yule
AGGGCTGAGCCTGCGGTAGACAGAATAACGAGTTAGGTCCGCCGGACCGCATCCGGTAAA
GGTAGGACCCCATTAGCGCCGGACACCCGGTCGGCTTCCGAGGATGCTGATTAGATCGCG
CCGATCCCCGTAGTTCGACTGGTACCCCGGGCCGGCCCTTCCTGGGGACTGCAGCTCGGG
ATGAGGTCGGCGCGCGAGGCCGCCCTCGAATATCCAGGCGGAATTATCGGCCGCCACGCA
GCGCTGCGGTAGTGCGCGCCCGCTGTTGGTTGCACGACTGGCGTGCGCAGTGTAGGTGCG
CGTCAAGCAATCGTGGCTCGCTAATAGTGGCCGGCTGGCCACTTGGCCCTAGGGGAAAGG
GGAGCTCTGCTGCGACTCTCCGTCCCAATCCACCTTACCGTAGGACGGGCTGTAATCCCG
TCTCACGCCCAATCGTGCATCTTGATTCTACCGTCTGTGGAACCGGCCAGCCAAGAGAAA
ACCCGCGCAGTGTCCCTATATCCGGGTAAGCGGCAGATGCCAAATCCCGCCGCTTGAGAA
GAGAGTGCAATCACCGGCCTGGGAAGGTCCGATCCCGCTCCCGGGGCGTAGAGGCCGGTC
CTCCCCTGATATGTAAGCGGATGTTTTAGAGCCCCCAGCGGGAACTCGAGCGGCCGCTAC
CCACCCTTCCATGCAATCTTGGAGTTCGATGTTGCACGAACCAGCCTTGGCTAACAGCCC
GTTGGTGTGCCCGAGGGTATGCCTCGGTCCTTGCCGGAATGACGCGACTCACCGTGACAT
CGGGCCGGAGTCCTACTTATGGGGGACCTGGTCCTATGAGCCGCAGACTGGTGTGACCGG
GACTCGAGTCCCAGGGACAAGCTGCTATGGTCTGCGAGTAAGGTGGCATCGCCCTAACCC
TCAGGAGGAGGGTCCCAGTGTGACAACTGCCAACGGCCAGTCCAAGCCGAAGTGCTCCGG
GCGCGCGTCGTTTAGCCGCCAAAATAGTCGGTCGGGCCCCACGCACTTCCGCCTACCGAC
TACCAGATCACGAAAATGCCGGCGTCGATTGCCCACTGGGAGCAGGCAGGTGCACTTTTT
ATGACATAACACGAGGACTGGTTGAGGCGCGGGCAGTTCGCTGGTCCACCTCAATGCCCG
CCGTGCGCCCGTGCCGGTGGTCCATTCCTCACAACGGGCTCCAGCGCTGCCGTAGGCGCT
CAACTGTCCGGGCCGTACCAACCTTCACGCCACGTGGACGCAGTGGGACACCCAAAGTAC
TACATGCCCTTCTGAACGGCAAGAGGCGCGGGCCGCTGACCTCAGGGCTGCTTCGCCCCT
GATGACGCCTAACCAACGAAGGTTATTGCTGGCCGAAAGCACTACCCTCCGAGCCCGCCT
TTAGGGGACTTGCCTCACTCACCACGTCTAAAAGGTGGCCACCCCTTGGGACGACCAACG
AGCGGCCGACGGGGGCATCGAGGATCGGGCGCAGGCACCAATAGCCCTTCGCGCGCATGG
TGACGCTTGCTAAAAGAGTGGCCTAACTGGCCCTCATGGCTGGGGAAAAGCCGGGGCAGG
TACGTGGCTGGCGAAGAGCACCCAGTGGCTAAGCTGTTGCGAATATCCCTTTAAACGCTG
TTGTAAGACCCGATCGAAATGCCGAGCGTGGACCCGTGTTGCGCGAGGCGCTCTCCCGGC
GGCGCGTGCTCCCACAGGACGGCACAGCGTGAGGGTGGCCCCCTTCCTGGCGTACCACTT
GGGGCCCGACGTGGTGGGTGGGCGGCGATAGGCACTGGGGCACGTGGTGCCGAGAGGGCG
CTCTAGTCGAAAACGACGGTCCCACCCCTGGGGGTACAGGGAGCACTGCTTTTGCGTGTG
ACTAGCTCCGACCTTTAATCTGCCCCGGGTCGTTTTGTTCGACATCAGAGGCAGTTGAAA
CTATTCATCACCCCCATACCCTCCCACGTTCCCTAAGCGGTGTCCTGCCCCATCGGACCC
CTGCCGGTGCAGGGGGCCGGTAGCCGGTGACGGAGGAGCGTTACGGCCATACCGATCTTT
CTAGCGGAGCTTCCTATGTCCATGGTTCGCCAGTAACGAACGGCCGTCCTTTTTATGCTT
GCGCCAACCTCTGTGCGCCTCGATACACCTATGCAGCGGCAGTTCCGCGCGCGGGCCTGT
CGATAACGACGGATTACTCCTCCTCCACCTCACCCGACCATCCACGGCCCATCTAGGATT
CATGGGTAACCCTTCGCGCAGAAGGCCCAGAGCAAAGGGAAGTGACGGCGTCGAGGGTAA
TGCCACTAGGCGAAGCACTGTCCTGCTGCCCGTGCCTCACCCCTGATCGGCGGGCTTATA
GTGTGGGCCGCCGTCAGGCCCGCGCGTCGGGACGCAAGATCGGTCTCACATAAATCCCGG
TTCCGCGGGCGCTTAGACGCGTATAAAGGACGTAGCGCAGTTAGTCAGCCCCTGCGCTCA
AGGGATCGAATATAACGCAAATTAGATACCTACTCCTTCGCCGAGCATGAGTCAGGCCGG
GGCCCTAGTGACGGTCAGGGTGGGGGGTGCAAGACGTGTCTTTATACAACGCGTGTCCTT
CTTCTCCCGGCGGGCGGTTGGAACCGATCCGGGCGTCACTTAGCACGGAACATTGCCCGA
TCTGTACCCCCTACGGCCCTGGTGAGTAGTTCCGCCTAGGACAGCAGCGCACTGCACATG
GGCAGCGACGGCCCGGAGCAACGGGCCGCACGCGCCAGCTGCGATCAGATTCCGGGCGGA
ATGCGTGGTGCGGCTCGCCGCCCCGGCACTACGGGCCTTTGGCGCAAGCCCTACGGCCCC
GAGCTCAGCACGACCAGCCATGCAGGCGACTGCCGGCCAGCCACCTCCGCGACGGAGATC
GTTAGATAGAATGCGAAGGCTGATTTACGTGGCACCCTGCTCTGGGCCAAGATGGCGAGG
AACCTGATCGTCGGAAAAAAGTAGGGCGGGCCCGTAAGCGGGGACGCACAACCACATGCC
ATACGCGTCGTGGCGGAGTGAAGGTCTACGGCTAGCAGTCCCAGACCCGTTCGCATCCGA
ACACCCTATAAGGGGCGCTCCACCATCAGAGATCCCCCATGTGAATCTTTACTCCCATTC
ATGCAACGCAAGTCTTGCTAGTACGCTGGGCCAAGGTGCCTCCTATCGTCACCAACAGTT
GTATACGCACACTTCCACTCAGTCCACGCACCGGCACAGGCGATCAGACTCAAGTGAACA
AGAACGAGCGCCCAGGGACAGCCAGACCCCTGAGGGCTGCGCATCGCGGAGTTCTAGAGA
TTGAAGCATCCCGGCGCACCGACTCAATCGGGCCGACGTAGCCGGGAACGGGCTCAACCT
TGGCGGGCTCAATAGCAGACACAGCACAGTCGGCAGAGGGGGGGGGGTGGTGGCAGCGCC
GCCTATGGTCGCAACGGCTTATCCGGCGCGAGCGTGGAGCCAGGGTAGGACTACCTGTAT
ACAGGCCAAGACGTGCGACCTGGAGTACGACTGTCAGTGTACGACATGTGAGGGCGCCCG
CCTTCCACATCTGGCGCGTCCGCAAAGCGACACGCTTAAGCGGAGCCCGGAAGCGAAGGC
AGTCGGACGCATGGCATGTCTGCGTCGAAAATTGAGGATTATAGGTGACACGCGCCGCAT
TCCGGCCCTCCCACCACGCCCCCGGG
>CH0562_Baoshan
GGATTCGAGCCTGCGGTAAACAGAATCACGGACGAGGTCCGCCTGGCCGCACTCGTTAGA
AACCGGACCCCACTAGCGCCAGCCACTCGGTCGGCTCCCGGGGACGCTGATTAGGGCTTG
TCGATCCCTGTAGTTCGACTGGTACCCCGGGCCGGCCCTTCCTAGGGACTGCGGCCCGGG
ATGCGATCGGCGAACGAGGCCGCCCTTGAATATTTAGGCGGAATTAGCGGCCGCCATGCA
GCGCTGCGGTAGTGCGCGCCTGCTGTTGGTTGCACGGCTGGCGTGCGCAGTGTAGGTGCG
CGCAACGCAAGCGCAGCTTGTCGCCGGTGGCTGGCCGGCCACGGGGCCCCCGAGGAAAGG
TGAACCCCGCCGTGATTCTCTGTTTCAGCTCACCTTCCCGGAGGACGGGCTGTAATCCTG
TCTCGCGCCCAATCGTGCATCCGGGTTCTGCCGTTTGTGGAACCGGCCAAACAAGAAGGG
CCCCGCGTAGTGCCCCCACACACGGTTAATCGGCGGATGCAAAATCCCGCCTCCTAAACG
GAGAGTGCAATCACCGGCCTGGGAAGGTCCGACTTAGCCCCCGGGGCGTAGAGGCCGGTA
CTCCCCCAATATGTAAGCGGATGTTCTAGAGCCCTCAGCGGGAACTCGAGCGGCAGCGAC
CCGCTCTTCCATGCAATTTTTGAATTCGACGGTGTGCGCACCATCCCCAGTTAACAGATC
ATTGGTATGCCCGAGGGTATGCTTCTGTACTTGCCGGAATGACGTGACTCACCGTAGCAT
CGGGTCGGAGCCCTACTTAGGAAGGACCTGTGCCTGCGGGCCGCAGATCGGTGTGAACGG
GACTTGAGCCCAATGGGCAATCCGCTATGGTCCGCGAGCAAGGTAGCATCACCCTACCCC
TCAGGCAGAGAGTCCCCGTGTAGTAGTCACCCGCGGCCAGTCCAAGCCGAAGTGCTCCGG
GCAAGAGTCGCTTGACCGCCAAGATGGTCGGCCGAGCATCACGTACCTACTCATAACGGC
TGCACAGCCACGAAAGTGCCTGTTGTGATCGCCCCCCGGGAGCAAGCAGGTACACTTTCC
ATGACATAACGCGGGGCCTGGTTGGGACTCAGGTAGCTTGCTGGTCCACCTCGGTGCTCA
CCGCGCGCTCGCGCCGGTGGTTCATTCTTCACAACGGGCTCCAGCGCTGCCGTAGGCGCT
CAGCTGTCCGGGCCATACCACCCTTCACGCCACGTGGACGCAGTTTGGTCCCCAGAGTAC
TACATGCCCGTCTGAACGGCAATAGGCGCGGTCCGCTGACCTCAGGGCTGCTTCGCCCCT
GATGATGCCTAACCAACGAAGGTTATTGCTGGCAGAAAGAGCTACCCTCCGAGCCCACCC
CTAGGAGGCTGGTCCCATTCCCTGCGTCTAAGAGGTGGTTACCCTTCTGGACGACTAGCG
GGCGTCCGCTGGAGACACCACGGGTCGGGCGCAGGCGCCAAGGGCCCTTCGCGCGCATGG
CGACGCCGGCTCAAAGGGTGGCTTAACTTGCTTTTATGGCTGGGGAAAAGCCGGGGCAGG
TGCGTGGCTGGCAAAGAGCATCCAGCGGCTAAGCTGTTACGAATCCCCCTTTGGGATCCT
TGGCAGGACCCGGTTGGGAGGTCGAGCGTGGACCCGGGTTTTACGAGGCGCTCCACCGGC
GGCGCGTGCTCCCACAGGACGGCACAGCGTGAGGGTGGCCCCCTTTCTGGAGTACCGCTT
GGGGCCCGACGTGGTGTGTGGGCGGCGATAGGCACTGGGGCACGTGGTGCCGAGAGTGAG
CTCTAGTCGCAAACGACGATTCCACCCCTGGGAGTACAGGAAGCACGGCTTTTGCGTATG
ACTCGCGCCAACATTTAATCTGCCCCGGGTCGTTTTGTTCGACATCAGAGGCAGGGGAAA
CTATTACTCACTCCCATACCCGCCCATGTTCCCTAAGTGGGGTCCTGCCTCGTCGGATCA
CTGCCGTCGCAGGGGACCGGTAGCCGGTAACGGAGGAGTGTCACGGCCATACCGATCTTT
ATGGCGGAGCTTCCCACGTCCACGACTCGCCGGTAACGAACGGCCGTCCTTTTGACGCTT
GCGTCAATCTCTGCTCGCCTCGATAAACCTGGGCAGCTGCGGCTCCGCACACGGGCCTGT
CGAGAATGACGGATTACTCCTCCTTCACCTCACCCGACTATCTACGGCACGTAGGAGGTG
CATAGGTAACCCTTCGTGCAGAAGGCCAAGAGCAAAGGAAAGTGACGGCATCGAGGGTAA
TGCCACTAGGCGAAGCACTGTCCTGCTGCCCGTGCCTCACCCCTGATCGGCGAGCTTATA
GTGTGGTCCGCCGTCAGGCCCGCGCGTCGGGACGCAAGATCGGCTTCACATCAATCTTAG
TTCCGCGGGCGCCGAGGCGCGTATAGAAGGCGTAGCACAGTTGGTCGACCCCCACGATCA
AGGGATCGCCTGTAACGCAAGTTAGATACCTACTCCTTCGCCGAGCATGAGTCAGACCGG
GGATCCAGTGACGGTCAGGATGGGGGATGCAGGACGTGCCTCTATGCAGCACGTGCCCTT
CTTCCCCCGGTGGGCGGTCGGGGCCTATTCGGGCGTCAATCAGCCCAGACCGCCGCCCTA
TCTGTACCCCCTACGTCCTTGGTGAGTAGTTCCGCCCAGGACAGCAGCGCACTGCACATG
GGCAGCGACGGTCCGGAGCAACGGGCCGCACGCGCCAGCTGCGATCAGATTCCGGGCGGA
ATGCGTGGTGCGGCTCGCCGCCCTGGCACTACGGGCCTTTGGCGCAAGCCCTACGACCCC
GAGCTTAGCGCGACCAGCCCCGCCGGCGAATGCCGGCCAACCGCCTCCGCGACGGAGATC
ATTAGATGGCACGCGAAAACTGATTTACGTGGTACCCTGCTCTGGGCTAAGATGGCGGGG
AACCTGATCGTCGAAGAAAAATAGGGCAGGTCCGTAAGCGTGGACGCGCAGCCACGCGCC
CGGAACGTCGTGGCGGAGTGAAGGTCTGCGGCCAGCAGTTCCAGATCTGTTCGCACCCGA
ACACCCTATAGGGAGTATCCCACCGTCGGAGATCCATTGCACGAACCTCTAAGTTTATTC
ATACAACGAAAGCTTCGCTAGTACGCTGGGCCGAGGTGCCTCCTATTACCGTTAGTAGCT
GCACACATGCACTTCCGCTCAGTCCACGCACCGGCGCAGACGATCAGACTCAAGTGAACA
ATAATGGTCGCTCGGGGGTGTACAGGCCCTCGAAGGCTGCACCTCGCGGATTTCTAGGGG
TTGAGGCCTCTCGGCGCATCAACTCACTTGGGTCGACGTAGCCGGTAACGAGCTCAACCT
GGGCGGGCTCCGGGGCAGACACCGCGTAATCGGCAGAGGGGAGGGGGCGGTGGCAGCGTC
GCCTATGGTCGCAACGGCTTGTCCGGTGCGAGCGTGGAACCAGGGTAGGACCACCCGTAT
ACAGGCAAAGACGTGCGACCTGGAGTACGACTGTCGAGGTACGACATGTGAGGGCGCCCG
CCTTCCACATCTGGCGCGTCCGCAAAGCGACACGCTTAAGCGGAGCCCGGGGGTGAAGGT
AGGCGGACGCATGGCATTTCTGCGTCGGAAGTTGAGGGGTACAGGTGACACGCGCCGTAC
TCCAGCTCCCCCACCACGTTCCCGGG
>CH1142_Yule
AGGGCTGAGCCTGCGGCAGACAGAATCACGAGCTAGGTCCGCCGGACCGCATCCGGTAAA
GGTAGAATCCCACTAGCGCCAGCCACTCGGTCGGCTCCCGAGGATGCTGATTAGAGCGTG
CCGATCCCCGTAGTTCGACTGGTACCCCGGGCCGACCCTTCCTGGGGACTGCGGCTCGGA
ATGAGGTCGGCGCGCGAGGCCGCCCTCGAATATCCAGGCGGAATTATCGGTCGCCCCATA
GCGCTGCGGTAGTACGCGCTCGTTGTTGGTTGCCCGGTTGGCGCTCGCGGTTTAGGTGCG
CGCCAAGCAATCGCGGCTCACTGCCAGTGGCTGGCCGGCCACGTGGCCCCCGAGGAAAGG
TGAACCCCGCCGCGATTCTCTGTCTCGGCTCACCTTCCCTGAGGACGGACTGCAACCCCG
TCTCACGCCTAGTCGTGCATCCGGGTTCTACCGTCTGTGGAACCGGTCAGACGAAAGGGG
CCCCGCGCAGTGTCCCTATATCCGGGTAAGCGGCAGATGCCAAATCCCGCCGCTTGAGAA
GAGAGTGCAATCACCGGCCTGGGCGTGTCCGACTTAGCCCCTAGGGCGCGGATGCCGGTC
CTACCCTGATATGTAAGCGGATTTTTTAGAGCCCCCAGCGGGAACTCGAGCGGCCGCTAC
CCACCCTTCCACGAAGTCTTGGAGTTCGACGTTGCACGCACAAGTTTCGGCTAATAGCTC
GTTGGTATGCTCGAAGATATGCTTCGGTACTTGCCGGGATGACGTGACTCACCGTAGCAT
CGAGTCGGAGCTCCACTGAGGGGGGACCTGGTCCTATGAGCCGCAGACTGGTGTGACCGG
GACTCGAGTCCCATGGACGAGCCGCTATGGTCTGCGAGTAAGGTGGCATCGCCCTAACCC
TCAGGAGGAGAGTCCCAGTGTAGTAACTGCCAACGGCCAGTCCAAGCCGAAGTGCTCCGG
GCGCGCGTCGTTTAGCCGCCAAAATAGTCGGTCGGGCCCCACGCACTTCCGCCTACCGAC
TACCAGATCACGAAAATGCCGGCGTCGATTGCCCACTGGGAGCAGGCAGGTGCACTTTTT
ATGACATAACACGAGGACTGGTTGAGGCGCGGGCAGTTCGCTGGTCCACCTCAATGCCCG
CCGTGCGCCCGTTCCGGTGGTCCATTCTTCACAACGGGCTCCAGCGCTGCCGTAGGCGCT
CAACTGTCCGGGCCGTACCAACCTTCACGCCACGTGGACGCAGTGGGACACCCAACGTAC
TACATGCCCTTCTGAACGGCAAGAGGCGCGGGCCGCTGACCTCAGGGCTGCGCCGTCCCT
GATGCCTCTCACACCCCGAGGGTCATTGCTGTCAGAAAGCACCACCCTCCGAGCCCGCCT
TTAGTGAGCTGGCCTCACTCACCACGTCTAAAAGGTGGCCACCCTTCTGAACGACTAACG
AGCGGCCGCTGGGGGCATCACGGATCGGGCGCAGGCGCCAATGGCCCTTCGCGCGCATGG
TGACGCTTGCTAAAAGGGTGGCCTAACTGGTTCTCCTGGCTTAGAAAAAACCTGGACAGT
CGCGTGGCTGGCAAAGAGCACCCAGTGGCTAAGCTGTTGCGAATATCCCTTTAAACGCTG
TTGTAAGACCCGATCGAAAGGCCGAGCGTGGACCCGTGTTGCGCGAGGCGCTCTCCCGGC
GGCGCGTGCTCCCACAGGACGGCACAGCGTGAGGGTGGCCCCCTTCCTGGCGTACCACTT
GGGGCCCGACGTGGTGGGTGGGCGGCGATAGGCACTGGGGCACGTGGTGCCGAGAGGGCG
CTCTAGTCGAAAGCGACGACCCCACCCTTGGGAGTACAGGAAGCACTGATTTTGCGTATG
ATTAGCGCCGACATTTAATCTGCCCCGGATCGTTTTGTTCGATATCCGAGGCAGTTGAAA
CTACTCATCACCCCCATACCCTTTCACGTTCCCTAAGCGGTGTCTTGCCCCATCGGACCA
CTGCCGGTGCAGGGGGCCGGTAGCCGGTGACGGAGGAGCGTTACGGCCATACCGATCTTT
CTAGCGGAGCTTCCTATGTCCATGGTTCGCCAGTAACGAACGGCCGTCCTTTTTATGCTT
GCGCCAACCTCTGTGCGCCTCGATACACCTATGCAGCGGCAGTTCCGCGCGCGGGCCTGT
CGATAACGACGGATTACTCCTCCTCCACCTCACCCGACCATCCACGGCCCATCTAGGATT
CATGGGTAACCCTTCGCGCAGAAGGCCCAGAGCAAAGGGAAGTGACGGCGTCGAGGGTAA
TGCCACTAGGCGAAGCACTGTCCTGCTGCCCGTGCCTCACCCCTGATCGGCGGGCTTATA
GTGTGGGCCGCCGTCAGGCCCGCGCGTCGGGACGCAAGATCGGTCTCACATAAATCCTAG
TTCCACGAGCGCTTAAACGCGTATGGAAGGCAGAGCGCGACGAGTCGGCTCCTGCGCTCA
AGGGATCGAATATAACGCAAATTAGATACCTACTCCTTCGCCGAGCACGAGTCGAACCGG
GGCCCTAGTGACGGTCAGGGTGGGGGGTGCAAGACGTGTCTTTATACAACGCGTGTCCTT
CTTCCCCCGGCGGGCGGTTGGAACCGATCCGGGCGTCACTTAGCCCGGACCGTTGCCCGA
TCTGTACCCCCTACGTCCCTGGTGAGTAGTTCCGCCCAGGACAGCAGCGCACTGCACATG
GGCAGCGACGGCCCGGAGCAACGGGCCGCACGCGTCAGCTGTGATCAGATTCCGGGCGGA
ATGCGTGGTGCGATTCGCCGCCCTGGAACCACGGGCCTTTGGTGCAAGCCCTCCGGCCCC
GAGCTCAGCGCGACCAGCCCTGCCGGCGACCACCGGCCAGCCACCTCCGCGACTAAGGCC
GTTAGGTAGAACGCGAAGACTGATTTCCGTGGCACCCTGCTCTGGGCCAAGATGGCGAGG
AACCTGATCGTCGAAAAAAAGTAGGGCGGGCCCGTAAGCGTGGACGCACAGTCACGTGCC
ATACGCGTCGTGGCGGAGTGAAGGCCTACGGCCAGCAGTCCCAGACCCGTTCGCATCCGA
ACACCCTATAGGGGGTGCTCCGCTATCGGAGATCCATCATGTGAATCTCTACTTCCATTC
ATGCAACTAAAGTCTCGCTAGCACGCTGGGCCAAGGCGCCCCCTCTCGCCATCAGTAGTT
GCACACATATATGTTTACTCAGTCCACGCACCGGCACAGGCGATCAGACTCAAGTGAACA
GGAACGAGCGCCCAGGGACAGCCAGACCCCTGAGGGCTGCGCATCGCGGGGTTCTAGGGG
TTGAGGAATCCCGGCGCACCAACTCAATTGGGCCGACATGGCCGGTGACGAGCTCAACCT
TGGCGGGCTCAGGGGCAGACACAGCACAGTCGGCAGAGGGGGGGGGGCGGCGGTAACATC
GCCTATGGGCGCAACGGACTATCCGTTGCGAGCGCGGAACCAGGGTAGGACTATACGTAT
ACAGGCCAAGACGTGCGACCTGGAGTACGACTGTCAGTGTACGACATGTGAGGGCGCCCG
CCTTCCACATCCGATTCGTCTGCAAAGTGACACGCTTAAGCGGGGCTCGGAAGCGAAGGC
AGTCGGACGCATGGCATGTCTGCGTCGGAAGTTGAGGATTACAGGTTACGCGCACCGTAT
TCCGGCTCTCCCACCACGCTCCCGGG
>CH1011_Int
GGAGTCGAGCCTGCGGCAGACAGAATCACGAGCGAGGGCCGCCGGACCGCATTCGGTAAA
GATAGAACCCCACTAGCGCCAGCCACTCGGTCGGCTTCCGAGGATGCTGATTAGAGCGTG
CCGATCCCCGTAGTTCGACTGGTACCCCGGGCCGGCCCTTCCTGGGGACTGCAGCTCGGG
ATGCGATCGGCGAACGGGGCCGCCCTTGAATATTTAGGCGGAATTAGCGGCCGCCACGCA
GCGCTGCGGTAGTGCATGCCCACTACTGTCTGCACGGCTGGCGTGCGCAGTGTAGGTGCG
CGCCAAGCAGTCGCGGCTCACTGCCAGCGGATGGCCGGCCACGTGGCCCCCGAGGAAAGG
TGAACCCCGCCACGATTCTCTGTCTCGGCCCACCTTCCCTGAGTACGGGCTGTAATCCTG
TCTCGCGCCTAGTCGTGAACCCGGGTTCTGCCGTCTGCGGAATCGGCAAACAAGGAAGGG
CCCCGCGTAGTGCCCCTATACACGGGTAATCGGCGGATGCAAAATCCCGCCTCCTAAACG
GAGAGTGCAATCACTGTCCTGGGCGGGTCCGATCCCTCTCCCGGGGCGTAGAGGCCGGTC
CTACCCTGATGTGCCAACGGCCTTTTTAGAGCCCCCAGCGGGAACTCGAGCGGTCGCTAC
CCACCCTTCCATGCAGTCTTGGCGTTCGATGTTGTACGCACCAGCCTCGGCTAACAGCCC
GTTGGTGTGCCCGAGGGTATGCCTCGGTCCTTGCCGGAATGACGCGACTCACCGTGACAT
CGGGCCGGAGCCCTACTTATGGAGGACCTGTGCCTGCGGGCCGCAGATCGGTGTGACCGG
GACTCGAGTCCCATAGACAAGCCGCTATGGTCTGCGAGCAAGGTGGCATCGCCCTAACCC
TCAGGCGGAGAGCCCCAGTGGAGTAATCGACAGCTGCCAGTCCAAGCCGGAGCGCCCCGG
GCGCGCTTCGTTTAGCCGCCAAGATGGTCGGCCGAGCATCACGTACCTACTCATAACGGC
TGCACAGCCACGAAAGTGCCTGTTGTGATCGCCCCCCGGAAGCAAGCAGGTACACTTTCC
ATGACATAACGCGGGGCCTGGTTGAGGCGCGGGCAGCTTGCTGGTCCATCTCAATGCTCG
ACGTGCGCCCGTGCCGGTGGTCCATTTCTCACAATGGGCTCCAGCGCTGCCGTAGGCGCT
CAACTGTCCGGGCCGTACCAACCTTCACGCCACGTGGACGCAGTGGGACACCCAACGTAC
TACATGCCCTTCTGAACGGCAAGAGGCGCGGGCCGCTGACCTCAGGGCTGCGCCGTCCCT
GATGCCTCTCACACCCCGAGGGTCATTGCTGTCAGAAAGCGCCACCCTCCGAGCCCACCC
CCAGTGGGCCGGCCCCACTCACCACGTCTAAAAGGTGGCCACCCCTCTGAGCGACTAACG
AGCGGCCGCTGGGGACATCACGGGTCGGGCGCAGGCGCCAATGGCTCTTCGCGCGCATGG
TGACGCTTGCTAAAAGAGTGGCTTAACTGGCTTTTATGGCTGGGGAGAAGCCGGGGCAGG
TGCGTGGCTGGCAAAGAGCATCCAGCGGCGAGGCTATTATGGATCTCCCTTCGAACGCTG
TTGTAAGACCCGGTCGAAATGCTGAGCGTGGACCCGTGTTTTGCGAGACGCTCCACCGGC
GGCGCGTGCTCCTACATGACGGCACAGCGTAAAAGTAGCCCTCTTTCTGGAGCAATGCTC
GAGGTCCGACGTGGTGTGTGGGCGACGACCGACACTGGGGTACGTGGTGCCGGGAGGGCG
CTTTAGTCTCAAACAACGATCCCACCCCGGGGGTTACAGGAGGCCCTGCTTTTTCGTGTG
ACTAGCGCCGACCTTCAATCCATCCCGGGTCGTTTGGTTCGACATCAGAGGCAGGGGAAA
CTATTACTCACTCCCATACCCGCCCATGTTCCCTAAGCGGTGTCCTGCCCCACCGTGCCC
CTACCGGTGCAGGGGGCCGGTAGCCGGTGACGGAGGAGCGTCACGGCCATACCGATCTTT
CTGGCGGAGCTTCCTACGTCCACGGCTCGCCGGTAACGAACGGCCGTCCTTTTGATGCTT
GCGCCAATCTCTGTGCGCCTCGATAAACCTAGGCAGCGGCAGCTCCGCGCGCGGGCCTGT
CGAGAACGACGGATTACTCCTCCTCCACCTCACCCGACTATCTACGGCCCATCTAAGATT
CATGGGTAACCCTTCGCGCAGAAGGCCAAGAGCAAAGGAAAGTGACGGCGTCGAGGGCAA
CGCCACTAGGCGCAGCGCTGCCCTGCTGCCCGTGCCTCACCCTTGATCGGTGGGCTTATA
GTGTGGGTCACCGTCAGGCCCGCGCGTCGGGACGCAAGGTCGGCCTCACATAAATCCCGG
TTTCACAGGTGTTTAGGCGCGTATGAAGGGCGGAGCGTGACGAGTCAGCCCCTGCGCTCA
AGGGATCGAATATAACGCAAGTTAGATACCTACTCCTTCGCCGAGCATGAGTCAGACCGG
AGCCCTGGTGATGGTCAGGGTGGGGGGTGCAAGACGTGTCTTCATACAACGCGTGTCCTT
CTTCTCCAGGCAGGCGGTTGGAGCCGACCCGAGCGTTACTTAGCCCGGACCGCCGCCCTA
TCTGTACCCCCTACGTCCCTGGTGAGTAGTTCCGCCCAGGACAGCAGCGCACTGCACATG
GGCAGCGACGGCCCGGAGCAACGTGACGCACGCTCCAGTTGCGATCAGATTCCGGGCGGA
ACGCGTGATGCGGCTCGCTGTTCCGGCACTGCGGGACTTTGGCGCAAGCCCTACGACCCC
GGGCTCAGCGCGACCAGCCCTGCAGGCGACTGCCGGCCAGCCACCTCCGAGATGAAGGCC
GTTAGATAGCCCGCTAAGGATGATTTCCGTGGCACCCCGTCCCAGGCCGGGGCGGCGAGG
AACCTGATCGTCGAAAAAAAGTAGGGCGGGCCCGCAAGCGGGGACACACAGCCACATGCC
CGGAGCGTCGTGGCGAAGTAGGATTTTACGGCTGGCAGTCCCCAACCTGTCTGCACCCGA
GCGCCCCATAGAGGGTACTCCGCCGTCGGAGATCCATCATGTGGATCTCTACTTCCATTC
ATGCAACTAAAGTCTCGCTAGCACGCTGGGCCAAGGCGCCCCCTCTCGTCACCAACAATT
GTATACGCACACTTCCGCTCAGTCCACGTATCGACGCAGGCGATCAGACTCAAGTGAACG
AGAACGGGCGTCCAGGGACGTACAGGCCCCCGAGGGCTGCGCCTCTCGGAGTTCTAGGGA
TTGAAGAATCCCGGCGCACCAACTCAATCGGGCCGACGTAGCCGGTGATGAACCCAACCT
TGGCGGGCTCAGGGGCAGGCACAGCACAGTCGGCAGAGGGGGGGGAGTGGTGGCAGCGTC
GCCTATGGGCGCAATGGCTTGTCCGTTGCGAGCGTGGAGCCAGGGTATGACCACCCGTAT
ACAGGCAAAGACGTGCGACCTGGAGTACGACTGTCGAGGTACGACATGTGAGGGCGCCCG
CCTTCCACATCTGGCGCGTCCGCAAAGCGACACGCTTAAACGGAGCCCGGAAGCGAAGGT
AGTCGGACGCATGGCATGCTGGCGTCGAAAATTGAAGATTACAGGTGACGCGCGCCGCCT
TCCGGCCCTCCCACCACGCTCCCGGG
>CH1126_Yule
AGGGCTGAGCCTGCGGTAGACAGAATAACGAGCTAGGTCCGCCGGGCCGCATCCGGTAAA
GGTAGAACCCCACTAGCGCCAGCCATTCGGTCGGCTTCTGATGATGCTGATTAAAGCGTG
CCGATCCCCACAGTTCGAACGATGCCCCGGGCCGACCCTTCCCGGAGACTGAGGTTCGGA
ATGAGGTCGGCGCGCGAGGCCGCCCTCGGATATCCAGGCGGAATTATCGGCTGCCACGCA
GCGCTGCGGTAGTGCATGCCCACTACTGTCTGTCCGGTTGGCGTGTGCAGTGTAGGTGCG
CGTCGAACAATCGCGGCTCACTGCCATTGGCTGGCCGGTCACGTGGCCCTAGGGGAAAGG
GGAGCTCTGCTGCGATTCTCTGTCTCAATCCATATTCCCGTAGGACGGGCTGTAATCTCG
CCTCACACCCAATCGTGCATCTTGATTCTACCGTCTGTGGAACCGGTAAACAAAGAGAAA
ACCCGCGCAGTGTCCCTATATCCGGGTAAGCGGCAGATGCCAAATCCCGCCGCTTGAGAA
GAGAGTGCAATCACCGGCCTGGGCAGGTCCGACTTAGCTCCTAGGGCGTAGAGGCCGGTC
CTCCCCTGATATGTAAGCGGATTTTTTAGAGCCCCCAGCGGGAACTCGAGCGGCCGCTAC
CCACCCTTCCATGCAGTCTTGGAATTCGACGGTGTACGCACCAGCCTCGGCTAACAGCTC
GTTGGTATGCCCGAGGGTATGCTTCGGTCCTTGCCGGAATGACGCGACTCACCGTAGCAT
CGGACCGGAGCCCTACTTATGGAGGACCTGGGCCTATGGGCCGCAGATCGGCGTGGCCGG
GACTCGAGCCCAATGGGCAATCCGCTATGGCCTGCGAGCCAAGTGGCATCGCCCTAACCC
TCAGGAGAAGGGTCCCCGTGTAGTAACTGCCAACTGCCAGTCCAAGCCGAAGTGCTCCGG
GCGCGCGTCGTTTAGCCGCCAAAATAGTCGGTCGGGCCCCACGCACTTCCGCCTACCGAC
TACCAGATCACGAAAATGCCGGCGTCGATTGCCCACTGGGAGCAGGCAGGTGCACTTTTT
ACGACATAACACGAGGACTGGTTGAGGCGCGGGCAGTTCGCTGGTCCACCTCAATGCCCG
CCGTGCGCCCGTTCCGGTGGTCCATTCCTCACAACGGGCTCCAGCGCTGCCGTAGGCGCT
CAACTGTCCGGGCCGTACCAACCTTCAAGCCACGTGGACGCAGTTTGGTCCCCAGAGTAC
TACATGCCCTTCTGAACGGCAAGAGGCGCGGGCCGCTGACCTCAGGGCTGCGTCGTCCCT
GATGCCTCTCACACCCCGAAGGTTATTGCTGTCAGAAAGCGCTACCCTCCGAGCCCGCCT
TCAGTAGGCTGGCCTCACTCACCACGTCTAAAAGGTGGCCACCCTTCTGAACGACTAACG
AGCGGCCGCTGGGGACATCACGGGTCGGGCGCAGGCGCCAATGGCTCTTCGCGCGCATGG
TGACGCTTGCTAAAAGAGCGGCCTAGCTGGTTCTCCTGGCTTAGAAAAAGCCTGGACAGT
CGCGTGGCTGGCAAAGAGCACCCAGTGGCTAAGCTGTTGCGAATATCCCTTTAAACGCTG
TTGTAAGACCCGATCGAAATGCCGAGCGTGGACCCGTGTTGCGCGAGGCGCTCTCCCGGC
GGCGCGTGCTCCCACAGGACGGCACAGCGTGAGGGTGGCCCCCTTCCTGGCGTACCACTT
GGGGCCCGACGTGGTGGGTGGGCGGCGATAGGCACTGGGGCACGTGGTGCCGAGAGGGCG
CTCTAGTCGAAAGCGACGACCCCACCCTTGGGAGTACAGGAAGCACTGATTTTGCGTATG
ATTAGCGCCGACATTTAATCTGCCCCGGATCGTTTTGTTCGATATCCGAGGCAGTTGAAA
CTACTCATCACCCCCATACCCTCCCACGTTCCCTAAACGGTGTCCTGCCCCGTCGTACCA
CTGCCGGTGCAGGGGGCCGGTAGCCGGTGACGGAGGAGCGTCACGGCCATACCGATCTTT
CTGGCGGAGCTTCCCACGTCCACGGCTCGTCGGTAACGAACGGCCGTTCTTTTTATGCTT
GCGCCAATCTCTGTGCGCCTCGATACACCTAGGCGGCGGCAGCTCCACACACGGGCCTGT
CGAGAACGACGGATTACTCCTCCTCCACCTCACCCGACTATCTACGGCCCATCGAAGGTG
CATGGGTAACCCTTCGCGCAGAAGGCCAAGAGCAAAGGAAAGTGACGGCGTCGAGGGCAA
CGCCACTAGGCGAAGCGCTGCCCTGCTGCCCGTGCCTCACCCTTGATCGGTGGGCTTATA
GTGTGGGCCGCCGTCAGGCCCGCGCGTCGGGACGCAAGGTCGGTCTCACATAAATCCTAG
TTCCGCGGGCGCTTAAACGCGTATGAAGGACGTAGCGCAGTTAGTCAGCCCCTGCGCTCA
AGGGATCGAATATAACGCAAGTTAGATACCTACTCCTTCGCCGAGCATGAGTCGGACCGA
GGCCCTAGTGACGGTCAGGATGGGGGATGCGGGACGTGTCTCTATGCGACGCGCGCCCTT
CTTCTCCCGGCGGGCGGTTGGAACCGATCCGGGCGTTACTTAGCCCGGACCGTTGCCCGA
TCTGTACCCCCTACGTCCCTGGTGAGTAGTTCCGCCCAGGACAGCAGCGCACTGCACATG
GGCAGCGACGGCCCGGAGCAACGGGCCGCACGCGCCAGCTGTGATCAGATTCCGGGCGGA
ATGCGTGGTGCGATTCGCTGTTCCGGCACTACGGGCCTTTGGTGCAAGCCCTCCGACCCC
GGGCTCAGCACGACCGGCTCTGCCGGCGACTGCCGGCCAGCCACCTCCGCGACTAAGATC
GTTAGGTAGCACGCGAAGGCTGATTTACGTGACACCCTGCTCTGGGCCAAGATGGCGAGG
AACCTGATCGTCGGAAAAAAGTAGGGCGGGCCCGTAAGCGTGGACGCACAGTCACATATC
CGGAACGTCGTGGTGGAGTGAAGGTCTACGATTATTAGTTCCAGACCTGTTTGCATCCGA
ACACCCTATGGGGGGTGCTCCACCATTAGAGATCCACCATGTGAATCTCTACTTCCATTC
ATGCAACGAAAGTCTTGCTAGTACGCTGGGCCAGGACGCCCCATCTCGTCACCAACAGTT
GTATACGCACACTTCCGCTCAGTCCACGTATCGACGCAGGCGATCAGACTCAAGTGAACA
ATAATGAGCGTCCAGGGGTGTACAGGCCCCCGAAGGCTGCACCTCGCGGAGTTCTAGGGG
TTGAGGAATCCCGGCGCACCAACTCAATTGGGCCGACATGGCCGGTAACGAGCTCAACCC
TGGCGGGCTCAGGGGCAGACACAGCACAATCGGCAGAGGGGAGGGGGCGGTGGCAGCGTC
GCCTATGGGCACAACGGCTTGTCCGTTGCGAGCGTGGAGCCAGGGTAGGACCACCCGTAT
ACAGGCAAAGACGCGCGACCTGGAGTACGACTATCGAGGTACGACATGTGAGGGCGCCCG
CCTTCCACATCTGGCGCGTCCGCAAAGCGACACGCTTAAGCGGGGCCCGGAAGCGAAGGC
AGTCGGACGCATGGCATGTCTGCGTCGGAAGTTGAGGATTACAGGTTACGCGCACCGCCT
TCCGGCCCTCCCATCACGCCCCCGGG
>LA0025_Laos
GGGGCCGAGCCTGCGTCAAACAGAATAACGAGTTAGGTCCGCCGGACCGCACTCGGTGAA
GGCAGAACCCCACTAGCGCCAGCCATTCGGTCGGCTTCTGATGATGCTGATTAGAGCGTG
CCGATCCCCATAGTTCGACCGGTACCCCGGGCCGACCCTTCCCGGGGACTGCGGCTCGGA
ATGAGGTCGGCGCGCGAGGCCGCCCTCGAATATCCAGGCGGAATTATCGGCCGCCACGCA
GCGCTGCGGTAGTGCATGCCCACTACTGTCTGTCCGGTTGGCGTGTGCAGTGTAGGTGCG
CGTCGAGCAATCGCGGCTCACTGCCAGTGGCTGGCCGGCCACGTGGCCCTAGGGGAAAGG
GGAGCTCTGCTGCGATTCTCTGTCTCAATCCACCTTCCCTGAGTACGGGCTGTAATCCTG
TCTCACGCTTAGTCGTGAACCCGGGTTCTGCCGTTGGTGGAACCGGCCAGACGAGAGAAA
ACCCGCGCAGTGTCCCTATATCCGGGTAAGCGGCAGATGCCAAATCCCGCCGCTTGAGAA
GAGAGTGCACCCACTGGCCTGGGCGGGTCCGATCCCGCTCCTAGGGCGTAGAGGCCGGTC
CTCCCCCAATGTGCCAACGGCCTTTTTAGAGCCCCCAGCGGGAACTCGAGCGGCCGCTAC
CCACCCTTCTATGCAATCTCTGAATTCGACGTTGTACGCACCAGTTTCGGCTAATAGCTC
GTTGGTATGCTCGAAGATATGCTTCGGTACTTGCCGGGATGACGTGACTCACCGTAGCAT
CGAGTCGGAGCTCCACTGAGGGGGGACCTGGTCCTATGAGCCGCAGACTGGTGTGACCGG
GACTCGAGTCCCATGGACGAGCCGCTAGTGTCTGCGAGCAAGGTGGCATCGCCCTAACCC
TCAGGCGGAGGATCCTCGTGTAGTAACTGCCAACGGCCAGCCCAAGCCGAAGTTCTCTGG
GCGCACGTTGTTTAGCCGCCAAAATAGTCGGTCGAGTCCCACTTACTTCCGCCTACCGAC
TACCAGATCACGAAGATGCCGGCGTCGAGTGCCCACTGGGAGCAGACAAGTGCACTTTTT
ACGACATAACACGAGGACTGGTTGAGGCGCGGGCAGTTCGCTGGTCCACCTCAATGCCCG
CCGTGCGCCCGTTCCGGTGGTCCATTCTTCACAACGGGCTCCAGCGCTGCCGTAGGCGCT
CAGCTGTCCGGGCCGTACCAACCTTCAAGCCATGTGGACGCAGTTTGGTCCCCAGAGTAC
TACATGCCCTTCTGAACGGCAAGAGGCGCGGGCCGCTGACCTCAGGGCTGCGCCGTCCCT
GATGACGCCTAACCAACGAAGGTTATTGCTGGCCGAAAGAGCCACCCTCCGAGCCCGCCT
TCAGTGGGCTTGCCCCACCCACCACGTCTAAAAGGTGGCCACCCCTTGGGACGACTAACG
AGCGGCCGCTGGGGACATCACGGATCGGGCGCAGGCGCCAATAGCTCTTCGCGCGCATAG
TGGCGCCGGCTAAAAGAGTGGCCTAACTGGTTCTCCTGGCTTAGAAAAAACCTGGACAGT
CGCGTGGCTGGCAAAGAGCACCCAGTGGCTAAGCTGTTGCGAATATCCCTTTAAACGCTG
TTGTAAGACCCGATCGAAATGCCGAGCGTGGACCCGTGTTGCGCGAGGCGCTCTCCCGGC
GGCGCGTGCTCCCACAGGACGGCACAGCGTGAGGGTGGCCCCCTTCCTGGCGTACCACTT
GGGGCCCGACGTGGTGGGTGGGCGGCGATAGGCACTGGGGCACGTGGTGCCGAGAGGGCG
CTCTAGTCGAAAGCGACGACCCCACCCTTGGGAGTACAGGAAGCACTGATTTTGCGTATG
ATTAGCGCCGACATTTAATCTGCCCCGGACCGTTTTGTTCGATATCCGAGGCAGTTGAAA
CTACTCATCACTCCCATATCCTTTCACGTTCCTTAAGCGGTGTCCTGCCCCACCGGACCA
CTGCCGGTGCAGGGGGCCGGTAGCCGGTGACGGAGGAGTGGCACGGCCATACCGATCTTT
ACGGCGGAGCTTCCCACGTCCACGACTCGCCGGTAACGAACGGCCGTCCCTTTGATGCTT
GCGCCAATCTCTGTGCGCTTCGACAAACCTAGGCAGCGGCAGCTCCACACACGGTCCTGT
CGAGAATGGTGAATTATCCCTCCTCCACCTCCCCCGACTATCTACGGCCCATCTAAGATT
CATGGATAACCCTTCGCGCAGAAGGCTAAGAGCAAAGGAGAGTGACGTCAGCTATGGCGA
CGCCACTAGGCGAAGCAATGTCCTGCTGCCCGTGCCTCACCCCTGATCGGCGGGCTTATA
GTGTGGGCCGCCGTCAGGCACGCGCGTCGGGACGCAAGATCGGTCTTACATCAATCCCAG
CTCCACGGGCGCTTAGGCGCGTATAGAGGACGTAGCGTGACGAGTCAGCCCCTGCGCTCA
AGGGATCGAATATAACGCAAATTAGATACCTACTCCTTCGCCGAGCATGAGTCAGGCCGG
AGCCCTAGTGACGGTCAGGATGGGGGGTGCGGGACGTGTCTCTATGCGACGCGCGCCCTT
CTTCTCCCGGCGGGCGGTTGGAACCGATCCGAGCGTTACTTAGCCCGGACCGCCGCCCTA
TCTGTACCTACTACGTCCCTGGTGAGTAGTTCCGCCCAGGACAGCAGCGCACTGCACATG
GGCAGCGACAGCCCGGAGCAACGGGCCGCACGCGCCAGCTGCGATCAGATTCCGGGCGGA
ATGCGTGGTGCGATTCGCCGCCCTGGAACCACGTGCCTTTGGCACCAACCCCACGACCCC
GGACTCAGCGCGACCGGCTCTGCCGGCGACTGCCGGCCAGCCGCCTTCGCGACGGAAACC
GTTAGGTAGCACGCGAAGACTGATTTATGTGGCACCCTACTTTGGACCAAAATGGCGAGG
AACTCGATCGTCGACAAAGAGTAGGGCGGGCCCGTCAACGGGGACGCACAGCCACGTGCC
CGGAACGTCGTGGCGGAGTGAAGGTCTACGGCCAGCAGTTCCCAACCTGTTCGCATCCGA
ACACCCTATGGGGGGTGCTCCGCCATCGGAGATCCATCATGTGAATCTCTACTTCCACTC
ATGCAACGAAAGCCTCGCTAGCACGCTGGGCCAGGACGCCCCATCTCGTCACCAACAGTT
GCATACGCATACTTCCACTCAGTCCACGCACCGGCACAGGCGATCAGACTCAAGTGAACA
ATAATGAGCGTCCAGGGATGTACAGGTCCCCGAAGGCTGCACATCGCGGAGTTCTAGGGG
TTGAGGAATCCCGGCGCACCAACTCAACTGGGCCGACATGGCCGGTAACGAGCCCAACCT
TGGCGGGCTCAATAGCAGATACAGCACAATCGGCAGAAGGGAGTGAGTGGTGGTAGCGTC
GCCTATGGGCGCAACGGCTTGTCCGTTGCGAGTGTGGAGCCAGGGTATGACCACCCGTAT
ACAGGCAAAAACGCGCGACCTGGAGTACGACTATCGAGGTACGACATGTGAGGGCGCCCG
CCTTCCACATTTGGCGCGTCCGCAAAGCGACACGCTTAAGCGGAGCCCGGAAGCGAAGGT
AGTCGGACGCATGGCATGTCTGCGTCGGAGGTTGAGGGTTACAGGTTACGCGCGCCGTAT
TCCGGCCCCCCCACCACGCCCCCGGG
>CH1008_Yule
AGGGCTGAGCCTGCGGTAGACAGAATAACGAGTTAGGTCCGCCGGGCCGCATTCGGTGAA
GGTAGGATCCCATTAGCGCCAGCCATTCGGTCGGCTTCTGATGATGCTGATTAGAGCGTG
CCGATCCCCATAGTTCGACCGGTACCCCGGGCCGACCCTTCCCGGGGACTGCGGTTCGGA
ATGAGGTCGGCGCACGAGGCCGCCCTCGAATATTTAGGCGGAATTAGCGGCCGCCACGCA
GCGCTGCGGTAGTGCGCGCCCGCTGTTGGTTGCACGACTGGCGTGCGCAGTGTAGGTGCG
CGTCAAGCAATCGTGGCTCGCTAATAGTGGCCGGCTGGCCACTTGGCCCTAGGGGAAAGG
GGAGCTCTGCTGCGACTCTCCGTCCCAATCCACCTTCCCTGAGGACGGGCTGTAATCTCG
TCTCGCGCCTAATCGTGCATCTTGATTCTACCGTCTGTGGAACCGGCCAGCCAAGAGAAA
ACCCGCGCAGTGTCCCTATATCCGGGTAAGCGGCAGATGCCAAATCCCGCCGCTTGAGAA
GAGAGTGCAATCACCGGCCTGGGAAGGTCCGATCCCGCTCCCGGGGCGTAGAGGCCGGTC
CTCCCCTGATATGTAAGCGGATTTTTTAGAGCCCCCAGCGGGAACTCGAGCGGCCGCTAC
CCACCCTTCCATGCAATCTTGGAGTTCGACGTTGTACGCACCAGCCTCGGCTAACAGCTC
GTTGGTATGCCCGAGGGTATGCTTCGGTCCTTGCCGGAATGACGCGACTCACCGTAGCAT
CGGACCGGAGCCCCACTGAGGGAGGACCTGTGCCTGCGGGCCGCAGATCGGTGTGACCGG
GACTCGAGTCCCATGGACGAGCCGCTATTGTCTGCGAGCAAGGTGGCATCGCCCTAACCC
TCAGGAGGAGAGTCCCCGTGTGACAACTGCCAACGGCCAGCCCAAGCCGAAGTTCTCTGG
GCGCACGTTGTTTAGCCGCCAAAATAGTCGGTCGAGTCCCACTTACTTCCGCCTACCGAC
TACCAGATCACGAAGATGCCGGCGTCGAGTGCCCACTGGGAGCAGACAAGTGCACTTTTT
ACGCCATAACACGAGGACTGGTTGAGGCGCGGGCAGTTCGCTGGTCCACCCCAATGCCCG
CCGTGCGCCCGTTCCGGTGGTCTATTCCTCACAACGGGCTCCAGCGCTGCCGTAGGCGCT
CAACTGTCCGGGCCGTACCAACCTTCACGCCACGTGGACGCAGTGGGACACCCAACGTAC
TACATGCCCTTCTGAACGGCAAGAGGCGCGGGCCGCTGACCTCAGGGCTGCGCCGTCCCT
GATGCCTCTCACACCCCGAGGGTCATTGCTGTCAGAAAGCACCACCCTCCGAGCCCACCC
TTAGTAGACCGGCCCCACTCACCACGTCTAAAAGGTGGCCACCCTTCGGGACGACCAACG
AGCGGCCGACGGGGGCATCGAGGATCGGGCGCAGGCACCAATGGCTCTTCGTGCACGCGG
TGGCGCTTGCTAAAAGAGTGGCTTAACTGGCTTTCATGTCTGGGGAAAAGCCGGGGCAGG
TACGTGGCTGGCGAAGAGCGCCCAGCGGCTAGGCTATTATGGATCTCCCTTTGAACGCTG
TTGTAAGACCCGGTCGAAATGCCGAGCTTGGACCCGTGTTGCGCGAGGCGCTCTCCCGGC
GGCGCGTGCTCCCACAGGACGGCACAGCATGAGGGTAGCCCTCTTTCTGGAGTACCGCTT
GGGGCCCGACGTGGTGTGTGGGCGGCGATAGGCACTGGGGCACGTGGTGCCGAGAGGGCG
CTCTAGTCGCACACGACGATTCCACCCCTGGGAGTACAGGAAGCACTGCTTTTGCGTATG
ACTAGCGCCGACATTTAATTTGCACCGGGTAGCTTTGCTCGACATCCGAGGCAGTTGAAA
CTACTACTCACCCCCATACCCTTTCATGTTCCCCAAATGGTGTCCTGCCCCATCGTACCA
CTGCCGGTGCAGGGGGCCGGTAGCCGGTGACGGAGGAGCGTCACGGCCATACCGATCTTT
CCGGCGGAGCTTCCCACGTCCACGGCTCGTCGGTAACGAACGGCCGTTCTTTTTATGCTT
GCGCCAATCTCTGTGCGCCTCGATACACCTATGCGGCGGCAGCTCCACACACGGGCCTGT
CGAGAACGACGGATTACTCCTCCTCCACCTCACCCGACTATCTACGGCCCATCGAAGGTG
CATGGGTAACCCTTCGCGCAGAAGGCCAAGAGCAAAGGAAAGTGACGGCGTCGAGGGCAA
CGCCACTAGGCGAAGCGCTGCCCTGCTGCCCGTGCCTCACCCTTGATCGGTGGGCTTATA
GTGTGGGCCGCCGTCAGGCCCGCGCGTCGGGACGCAAGGTCGGTCTCACATAAATCCCGG
TTCCACGAGCGCTTAGACGCGTATGAAGGACGTAGCGCAGTTAGTCAGCCCCTGCGCTCA
AGGGATCGAATATAACGCAAATTAGATACCTACTCCTTCGCCGAGCACGAGTCGAACCGG
GGCCCTAGTGACGGTCAGGGTGGGGGGTGCAAGACGTGTCTTTATACAACGCGTGTCCTT
CTTCCCCCGGCGGGCGGTTGGAACCGATCCGGGCGTCACTTAGCCCGGACCGTTGCCCGA
TCTGTACCCCCTACGTCCCTGGTGAGTAGTTCCGCCCAGGACAGCAGCGCACTGCACATG
GGCAGCGACGGCCCGGAGCAACGGGACGCACGCGCCAGCTGCGATCAGATTTCGGGCGGA
ATGCGTGGTGCGATTCGCCGCCCTGGAACCACGTGCCTTTGGCACCAACCCCACGACCCC
GGACTCAGCGCGACCAGCCCTTCCGGCGACCACCGGCCAGCCGCTTCCGCGACGAAGGCC
GTTAGGTAGCACGCGAAGGCTGATTTACGTGACACCCTGCTCTGGGCCAAGATGGCGAGG
AACCTGATCGTCGGAAAAAAGTAGGGCGGGTCCGTAAGCGGGGACGCACAACCACATGCC
ATACGCGTCGTGGCGGAGTGAAGGTCTACGGCTAGCAGTCCCAGACCCGTTCGCATCCGA
ACGCCCTATAAGGGGCGCTCCACCATCGGAGACCCCCCATGTGAATCTTTACTCCCATTC
ATGCAACGCAAGTCTTGCTAGTACGCTGGGCCAAGGTGCCTCCTATCGTCACCAACAGTT
GTATACGCACACTTCCGCTCAGTCCACGTATCGACACGGGCGATCAGACTCAAGTGGACA
GGAACGAGCGCCCAGGGGTATACAGACCCCCGAGGGCTGCACATCGCGGAGTTCTAGGGG
TTGAGGCATCCCGGCGCACCAACTCAATTGGGCCGACGTAGCCGGTAACGAGCTCAACCC
TGGCGGGCTCCGGAGCAGACACAGCACAGTCGGCAGAGGGGGGGGGGTGGTGGCAGCGCC
GCCTATGGTCGCAACGGCTTATCCGGCGCGAGCGTGGAGCCAGGGTAGGACTACCTGTAT
ACAGGCCAAGACGTGCGACCTGGAGTACGACTGTCAGTGTACGACATGTGAGGGCGCCCG
CCTTCCACATCTGGCGCGTCCGCAAAGCGACACGCTTAAGCGGAGCCCGGAAGCGAAGGC
AGTCGGACGCATGGCATGTCTGCGTCGAAAATTGAGGATTATAGGTGACACGCGCCGCAT
TCCGGCCCTCCCACCACGCCCCCGGG
>CH0561_Baoshan
GGATTCGAGCCTGCGGCAAACAGAATCACGGGCTAGGTCCGCCTGGCCGCACTCGTTAGA
GATAGGATCCCATTAGCGCCAGCCACTCGGTCGGCTCCCGAGGATGCTGATTAGAGCGTG
CCGATCCCCGTAGTTCGACTGGTACCCCGGGCCGACCCTTCCTGGGGACTGCGGCTCGGA
ATGAGATCGGCGAACGAGGCCGCCCTTGAATATTTAGGCGGAATTAGCGGCCGCCATGCA
GCGCTGCGGTAGTGCATGCCCACTACTGTCTGTCCGGTTGGCGTGTGCAGTGTAGGTACG
CGCAACGCAATCGCGGCTTGCCGCCAGTGGCTGGCCGGCCACGTGGCCCCCGAGGAAAGG
TGAACCCCGCCACGATTCTCTGTCTCGGCTCACCTTCCCTGAGTACGGACGGTAATCCCG
TCTCGCGCCTAATCGTGCATCCGGGTTCTGCCGTTTGTGGAACCGGCCAAACAAGAAGGG
CCCCGCGTAGTGCCCCCACACACGGTTAATCGGCGGATGCAAAATCCCGCCTCCTAAACG
GAGAGTGCAATCACCGGCCTGGGAAGGTCCGACTTAGCCCCCGGGGCGTAGAGGCCGGTA
CTCCCCCAATATGTAAGCGGATGTTCTAGAGCCCTCAGCGGGAACTCGAGCGGCAGCGAC
CCGCTCTTCCATGCAATTTTTGAATTCGACATTGCACGCACCAGCCCCAGTTAACAGATC
ATTGGTATGCCCGAGGGTATGCTTCTGTACTTGCCGGAATGACGTGACTCACCGTAGCAT
CGGGTCGGAGCCCTACTTATGGAGGACCTGTGCCTGCGGGCCGCAGATCGGTGTGACCGG
GACTCGAGCCCAATGGGCAATCCGCTATGGCCTGCGAGCCAAGTGGCATCGCCCTAACCC
TCAGGCGAGGAGTCCCCGTGTAGTAGTCACCCGCGGCCAGTCCAAGCCGAAGTGCTCCGG
GCAAGAGTCGCTTGACCGCCAAGATGGTCGGCCGAGCATCACGTACCTACTCATAACGGC
TGCACAGCCACGAAAGTGCCTGTTGTGATCGCCCCCCGGGAGCAAGCAGGTACACTTTCC
ATGACATAACGCGGGGCCTGGTTGGGACTCAGGTAGCTTGCTGGTCCACCTCGGTGCTCA
CCGCGCGCTCGCGCCGGTGGTTCATTCTTCACAACGGGCTCCAGCGCTGCCGTAGGCGCT
CAGCTGTCCGGGCCATACCACCCTTCACGCCACGTGGACGCAGTTTGGTCCCCAGAGTAC
TACATGCCCTTCTGAACGGCAATAGGCGCGGTCCGCTGACCTCAGGGCTGCTTCGCCCCT
GATGATGCCTAACCAACGAAGGTTATTGCTGGCAGAAATCGCCACCCTCCGAGCCCACCC
TCAGGGGGCTGGCCTCACTCACCACGTCTAAGAGGTGGTTACCCTTCTGGACGACTAGCG
GGCGTCCGCTGGAGACACCACGGGTCGGGCGCAGGCGCCAAGGGCCCTTAGCGCGCATGG
CGACGCCGGCTCAAAGGGTGGCCCAACTGACTTTTATGGCTGGGGAAAAGCCGGGGCAGG
TGCGTGGCTGGCAAAGAGCATCCAGCGGCTAAGCTGTTACGAATCCCCCTTTGGGATCCT
TGGCAGGACCCGGTTGGGAGGTCGGGCGTGGACCCGGGTTTTACGAGGCGCTCCACCGGC
GGCGCGTGCTCCCACAGGACGGCACAGCGTGAGGGTGGCCCCCTTTCTGGAGTACCGCTT
GGGGCCCGACGTGGTGTGTGGGCGGCGATAGGCACTGGGGCACGTGGTGCCGAGAGTGAG
CTCTAGTCGCAAACGACGATTCCACCCCTGGGAGTACAGGAAGCACGGCTTTTGCGTATG
ACTCGCGCCAACATTTAATCTGCCCCGGGTCGTTTTGTTCGACATTAGAGGCAGTTGAAA
CTATTACTCACTCCCATACCCGCCCACGTTCCCTAAGCGGGGTCCTGCCCCATCGTACCA
CTGCCGTCGCAGGGGACAGGTAGCCGGTGACGGAGGAGTGTCACGGCCATACCGATCTTT
ATGGCGGAGCTTCCCACGTCCACGACTCGCCGGTAACGAACGGCCGTCCTTTTGACGCTT
GCGTCAATCTCTGCTCGCCTCGATAAACCTAGGCAGCGGCAGCTCCGCGCGCGGGCCTGT
CGAGAACGACGGATTACTCCTCCTCCACCTCACCCGACTACCTACGGCCCATCTAAGATT
CATGGGTAACCCTTCGCGCAGAAGGACAAGAGCAAAGGAAAGTGACGGCGTCGAGGGTAA
TGCCACTAGGCGAAGCACTGTCCTGCTGCCCGTGTCTCACCCCTGATCGGCGGGCTTATA
GTGTGGTCCGCCGTCAGGCCCGCGCGTCGGGACGCAAGATCGGCTTCACACAAATCTTAA
TTCCGCGGGCGCCGAGGTGCGTATAGAAGGTGTGGCACAGTTGGTCAACCCCCACGCTCA
AGGGATCGCCTGTAACGCAGGTTGGGTACCTACTCCCTCGCCGAGCATGGGTCAAACCGG
GGATCCAGTGACGGTCAGGATGGGGGATGCAGGACGTGCCTCTATGCAGCACGTGCCCTT
CTTCCCCCGGTGGGCGGTCGGGGCCTATTCGGGCGTCACCCAGCCCGGACCGCCGCTCTA
TCTGTGCCCCCTACGTCCTTGTTGAGTAGTTTCGCCCAGGACAGCAGCGAACTGCACATG
GGCAGCGACGGCCCGGAGCAACGTGCCGCACGCGCCAACTGCGACCAGGTTCCGGGCGGA
ATGCGTGGTGCGGCTCGCCGCCCTGGCACTACGGGCCTTTGGCGCAAGCCCTACGACCCC
GAGCTTAGCGCGACCGGCCCTGCCGGCGACTGCCGGCCAACCGCCTCCGCGACGGAGGCC
GTTAGGTAGCACGCGAGGACTTATTCACGTGGCACCCTGCTTTGGGCCAAGATGGCGAGG
AACCTGATCGTCGAAGAAAAATAGGGCAGGTCCGTAAGCGTGGACGCGCAGCCACGCGCC
CGGAACGTCGTGGCGGAGTGAAGGTCTGCGGCCAGCAGTTCCAGACCTGTTTGCACCCGA
ACACCCCATAGGGAGTATCCCACCGTCGGAGATCCATTGCACGAACCTCTAAGTTTATTC
ATACAACGAAAGCTTCGCTAGTACGCTGGGCCGAGGTGCCTCCTATCACCGTTAGTAGCT
GCACACATGTATGTTTACTCAGTCCACGCACCGGCACAAGCGATCAGACTCAAGTGAACA
ATAATGGTCGCTCGGGGGTGTACGGGCCCCCGAAGACTGCACCTCTCGGAGTTATAGGGG
TTGAAGCCTCTCGGCGCATCAACTCACTTGGGTCGACGTAGCCGGTAACGAGCTCAGCCT
GGGCGGGCTCCGGGGCAGACGTAGCATAATCGGCAGAAGGGAGTGAGTGGTGGCAGCGTC
GCCTATGGTCGCAACGGCTTATCCGTTGCGAGCGTGGAGCCAGGGTAGGACCACCCGTAT
ACAGGCAAAGACGTGCGACCTGGAGTACGACTATCGAGGTACGACATGTGAGGGCGCCCG
CCTTCCACATTTGGCGCGTCCGCAAGGCGACGCGCTTAAACTGAGCCCGGAAGCGAAGGT
GGGCGGACGCACATTATGCCTGCGTCGGAAGTTGAGGGGCACAGGTGACGCGCGCCGTAT
TCCGGCTCTCCCACCACGCTCCCGGG
>GY0011_Laos
AGGGCTGAGCCTGCGTCAAACAGACTCACGGGCTAGGTCCGCCTGGCCGTATTCAGTGAA
GGTAGGACCCCATTAGCGCCGGACACTCGGTAGGCTTCTGATGATGCTGACTAGAGCGTG
CCGATCCCCATAGTTCGACCGGTACCCCGGGCCGACTCTTCCCGGGGGCTGCGGTTCGAA
GCAAGATCGTTGAACGGAGCCGCCCTTGAATATTTAGGCGGAATTAGCGGCCGCCACGCA
GCGATGCAGTAGTGCGCGCCCGCTGTTGGTTGCACGACTGGCGTGCGCAGTGTAGGTGCG
CGCCAAGCAGTCGCGGCTCACTGCCAGCGGATGGCCGGCCACGTGGCCCCCTAGGAGAAA
TGAACCCCGCCACGATTCTCTGTCTTGGCTCACCTTCCCTGAGGACAGGCTGCAACCCCG
TCTCACACCCAATCGTGCATCTTGATTTTACCGTCTGTGGAACCGGTCAGCCAAGAGAAA
ACCCGCGCAGTGTCCCTATATCCGGGTAAGCGGCAGATGCCAAATCCCGCCGCTTGAGAA
GAGAGTGCAATCACCGGCCTGAGCGGGTCCGACTTATCTCCTAGGGCGCGAATATCAGCC
CCCCCACGGTACTCCAGCGGCCTTTTTAGCGCTCCCAGCGGGAGCTCGCGTGGCCGCTAC
CCACCCTTCTATGCAATCTCTGAATTCGGCGTTGCACGCACCCGCCTCGGCTAACAGCTC
GCTAGCAGGCCCGAGGGTATGCCTCGGCCCTTACCGGAGTGACGCGACTCGCCGTGACGT
CGGGCCGGAGCCCTACCTATGGAGGGCCTGTGCCTGCGGGCCGCAGGTCGATGTGACCGG
GACTCGAGTCCCATAGATAAGCCGCTATGGCCTTCGAGCCAAGCGGCGCAGCCCCAACCC
TCAGGCGGAGGGTCTCAGCGTAGTAACTGCCAACGGCCAGCCCAGGCCGAAGTTCTCTGG
GCGCACGTTGTTTAGCCGCCAAAATAGTCGGTCGAGTCCTACTTACTTCCGCCTACCGAC
TACCAGATCACGAAGATGCCGGCGTCAAGTGCCCACTGGGAGCAGACAAGTGCACTTTTT
ACGCCATAACACGAGGACTGGTTTAGGCGCGGGCAGTTCGCTGGTCCACCCCAATGCCCG
CCGTGCGCCCGTTCCGGTGGTCTATTCTTCAAGACGGGCTCCCGCGCTGCCGTAGGTTCT
CAACTGTCCGGGCCGTACCAACCTTCAAGCCCCGTGAACGCGGTTTGGTCCCCAACATAC
TACATGCCCTTCTGGACGGCAAGAGGCGCGGGCCGTTGACCTTAGAGCTGCGCTGTCCCT
GGTGCCTCTCGCACCCCGAGTGTTCTCGCCAGCATAAAGCGCTACCCCCCGAGCCCACCT
CTAGTGGGCCTGCCTCACTCACCACGTCTAAAAGGTGACCACCTCTTGGAACGACTGACG
AGCGGCCGCTGGGGACATCACGGGTCGGGCGCGGGCGCCAATGACTCCTCGCGCGCGTGG
TGGCGCTTGCTAGAAGAATGGCTTAGTTGGTTCTCCTGGCTTAGAAAAAACCTAGACAGT
CGCGTGGATAGCAAAGAGCACCCAATGGCTAAGCTGCTGCGAATATCCCTTTAAACGCTG
TTGTAAGACCCGATCGAAATGCCGGGCGTGGACCCGTGTTGCGAGAGGCGCTCTCCCGGC
GGCGCGTGCTCCCACAGGACGGCACAGCGTGAGGGTGGCCTCCTTCCTGGCGTACCACTT
GGGGCCCGACGTGGTGGGTGGGCGGCGATAAGCACTGGGGCACGTGGTGCCGAGAGGGCG
CCCTAGTCGAAAGCGACGACCCCACCCTTGGGAGTACAGGAAGCACTGATTTCGCGTATG
ATCAGCGCCGACATTTAATCTGCCCCGGACCGTTTTGTTCGATATCCGAGGCAGTTGAAA
CTACTCATCACCCCCATACCCTTTCACGTTCCTTAAACGGTGTCCTGCCCCACCGGACCA
CTGCCGGTGCAGGGGGCCGGTAGCCGGTGACGGAGGAGTGGCACGGCCATACCGATATTT
ACGGCGGAGCTTCCCACATCCACGGCTCGTTGGTAACGAACGGCCGTTCTTTTTATGCTT
GCGCCAATCTCTGTGAGTCTCGATACACCCAGGCAGCGGCAGCTCCGCGCGCGGGCCTGT
CGATAACGACGGATTACTCCTCCTCCACATCACCCGACCATCCACGGCCCATCTAGGATT
CATGGGTAACCCTTCGCGCAGAAGGCCCAGAGCAAAGGGAAGTGACGGCGTCTATAGCGA
CGCCAATAGGCGAAGCAATTTCCTGCTGCCCGTGCCTCACCCCTTATCGGCGGGCTTATA
GGGTGGGCCGCCGTCAGGCACGCGCGTCGGGACGCAAGATCGGTCTCACGTCAATCCCAG
TTCCACGGGCGTTGAGGCGCGCATAAAGGGCGGAGCACAGTTAGTCGGCCCCTGCTCTCA
AGGGATCGAATATAACGTAAGTTAGATACCCACTCCTTCGCCGAGCATGAGCCAGACTGA
GGCCCTAGTGACGGTTAGGATAGGGGGTGCGGGACGTGTCTCTATGCGACGCGCGCCCTT
CTTCCCCCTGCGGGCGATCGGAGCCGACCCGAGCGTTACTTAGCCTGGAACGCCGCCCTA
TCTATACCCCCTACGTCCCTGGTGAGTAGTTCCGCCCAGGGCGGCAGCGCACTGCACGTG
GGCAGCGACGGCCCAGAGCAACGGGCCGCATGCGTCAGCTGTGATTAGATTCCGGGCGGA
ATGCGTGGTGCGATGCGCCGCCCTGAAACCACGTGCCTTCGGCACCAACCCCACGACCCC
GAGCTCAGCACGACCAGCCATGCAGGCGGCCACCGGCCAGCTGCCGCCGCGACGAAGGCC
GTTAGGTAGCACGCGCAGGCTGATTTATGTAGCACCCTACTTTGGACCAAAATGGCGAGG
AACTCGATCGTCGACAAAGAGTGTGGCAGGCCCGTCAATGTGGAAGCATAGCCACATACC
ATACGCGTCTTGGCGGGGTGAAGGTCTACGGCCAGCAGTTCCCGACCCGTTCGCATCTGA
ACACCCCATAAGGAGCGCTCCACCATCGGAGACCCCCCATGTGAATCTTTACTCCCGTTC
ATGCAACGAACATCTTGCTAGTACGCTGGGCCAAGGTTCCCCATCTCGTCACCAACGGTT
GTATGCGCACACTTCCACTCAGTCCACGTATCGACGCAGACTATCAGACTCAAGTAAACA
ATAACGAGCGTCCAGGGATGTACAGATCCCTGAAGGCTGCACATCGCGGAGTTCTAGGGG
TTGAGGAATCCCGGCGAACCAACTCAATTGGGCCGACGTAGCCGGGAACGGGCTCAACTT
TGGCGGGTTCAGGGGCAGGCACAGCACAGTTGGCAGAGGGGAGGAAGTGGTGGCAGAGTC
GCCTATGGGCACAACGGCTTGTCCATTGCGAGTGCGGAACCGGAGTAGGACTATACGTAT
ATAGGCCCAGGCGCGTGGCCTGGAGTACTACTGTCGAGGTACGACATGTGAGGGTGCCCG
CCTTCCATATCTGGCGCGTCCGTAAGGCGACGCGCTTAAACTGAGCCCGGAAGCGAAGGT
AGTCGGATGCATGGCATGTCTGCGTCGGAAGTCGAGGATTACAGGTTACGCGCACCGCCT
TCCGGCCCTCTCACCATGTTCCCGGG
>VT0030_Laos
AGGGCTGAGCCTGCGGCAAACAGAATCACGAGCTAGGTCCGCCGGACCGCATCCGGTGAA
GACAGGACCCCACTAGCGCCAGCCACTCGGTCGGCTCCCGAGGATGCTGATTAGAGCGTG
CCGATCCCCGTAGTTCGACTGGTACCCCGGGCCGACCCTTCCTGGGGACTGCGGCTCGGA
ATGAGGTCGGCGCGCGAGGCCGCCCTCGAATATCCAGGCGGAATTATCGGTCGCCCCATA
GCGCTGCGGTAGTACGCGCTCGTTGTTGGTTGCCCGGTTGGCGCTCGCGGTTTAGGTGCG
CGTCGAGCAATCGCGGCTCACTGCCAGTGGCTGGCCGGCCACGTGGCCCTAGGGGAAAGG
GGAGCTCTGCTGCGATTCTCTGTCTCAATCCACCTTCCCTGAGTACGGGCGGTAATCCTG
TCCCGCGCCCAGTCGTGAACCCGGGTTCTGCCGTTTGTGAAACCGGTCAGCAAAAAGGGG
CCCCGCGCAGTGCCCCCATACCCGGGGAGTCGGCAGATGCCAAATCTAGCCTCTTAAACG
GAGAGTGCAATCACCGGCCTGGGCGTGTCCGATCCCGCTCCTAGGGCGTAGAGGCCGGTC
CTCCCCTGATATGTAAGCGGATGTTTTAAAGCCCCCAGCAGGAATTCGAGCGGCCGCTAC
CCACCCTTCCATGCAATCTTGGAGTTCGACGGTGCACGCACCAGCCTCGGCTAACAGCCC
GTTGGTGTGCCCGAGGGTATGCCTCGGTCCTTGCCGGAATGACGCGACTCACCGTAGCAT
CGGACCGGAGCCCTATTTATGAAGGACCTGGGCCTATGGGCCGCAGATCGGCGTGGCCGG
GACTCGAGCCCCATGGACAAGCCGCTATGGTCTGCGAGCAAGGTGGCATCGCCCTAACCC
TCAGGAGAAGGGCCCCAGTGTAGTAACTGCCAACGGCCAGTCCAAGCCGAAGTGCTCCGG
GCGCGCGTCGTTTAGCCGCCAAAATAGTCGGTCGGGCCTCACGTACCTACTCATAACGGC
TGCACAGCCACGAAAGTGCCTGCTGTGAGCGCCCCCCGGGAGCAAGCAAGTGCACTTTTT
ATGACATAACACGAGGACTGGTTGAGGCGCGGGCAGTTCGCTGGTCCACCTCAATGCCCG
CCGTGCGCCCGTGCCGGTGGTCCATTCCTCACAACGGGCTCCAGCGCTGCCGTAGGCGCT
CAACTGTCCGGGCCGTACCAACCTTCACGCCACGTGGACGCAGTGGGACACCCAACGTAC
TACATGCCCTTCTGAACGGCAAGAGGCGCGGGCCGCTGACCTCAGGGCTGCGCCGTCCCT
GATGACGCCTAACCAACGAGTGTTCTCGCCAGCATAAATAACTACCCTCCGAGCCCGCCT
TTAGTAGACTTGCCTCACTCACCACGTCTAAAAGGTGGCCACCCCTCTGGACGACTAACG
AGCGGCCGCTGGGGACATCACGGGTCGGGCGCAGGCGCCAATGGCTCTTCGCGCGCATGG
TGACGCTTGCTAAAAGAGTGGCCCAGTTGGTTCTCCTGGCTTAGAAAAAACCTGGACAGT
CGCGTGGCTGGCAAAGAGCACCCAGTGGCTAAGCTGCTGCGAATATCCCTTTAAACGCTG
TTGTAAGACCCGATCGAAATGCCGAGCGTGGACCCGTGTTGCGAGAGGCGCTCTCCCGGC
GGCGCGTGCTCCCACAGGACGGCACAGCGTGAGGGTGGCCCCCTTCCTGGCGTACCACTT
GGGGCCCGACGTGGTGGGTGGGCGGCGATAAGCACTGGGGCACGTGGTGCCGAGAGGGCG
CTCTAGTCGAAAGCGACGACCCCACCCTTGGGAGTACAGGAAGCACTGATTTTGCGTATG
ATTAGCGCCGACATTTAATCTGCCCCGGACCGTTTTGTTCGATATCCGAGGCAGTTGAAA
CTACTCATCACCCCCATACCCTTTCATGTTCCCTAAATGGTGTCCTGCCCCACCGTGCCC
CTACCGGTGCAGGGGGCCGGTAGCCGGTGACGGAGGAGTGGCACGGCCATACCGATCTTT
ACGGCGGAGCTTCCCACGTCCACGACTCGCCGGTAACGAACGGCCGTCCCTTTGATGCTT
GCGCCAATCTCTGTGCGCTTCGACAAACCTAGGCAGCGGCAGCTCCACACACGGTCCTGT
CGAGAATGGTGAATTATCCCTCCTCCACCTCACCCGACTATCTACGGCCCATCTAAGATT
CATGGGTAACCCTTCGCGCAGAAGGCCCAGAGCAAAGGGAAGTGACGGCGTCTATGGCGA
CGCCACTAGGCGAAGCAATGTCCTGCTGCCCGTGCCTCACCCCTGATCGGCGGGCTTATA
GTGTGGGCCGCCGTCAGGCACGCGCGTCGGGACGCAAGATCGGTCTTACATAAACCCTGG
CTCCACGGGCGCTTAGGTGCGTATGAGGGACGTAGCGTGACGAGTCAGCCCCTGCGCTCA
AGGGATCGAATATAACGCAAGTTAGATACCTACTCCTTCGCCGAGCATGAGTCAGACTGA
GGCCCTAGTGACGGTTAGGATGGGGGGTGCGGGACGTGTCTCTATGCGACGCGCGCCCTT
CTTCCCCCTGCGGGCGATCGGAGCCGATTCGAGCGTCACTTAGCCTGGAACGTTGCCCGA
TCTGCACCCCCTAAGTCTCTGGTGAGTAGTTCCGCCCAGGACAGCAGCGCACTGCACATG
GGCAGCGACGGCCCGGAGCAACGGGACGCACGCGCCAGCTGCGATCAGATTCCGGGCGGA
ATTCGCGGCATGGCTCGCTGTTCCGGCACTACGGGCCTTTGGTGCAAGCCCTCCGGCCCC
GGACTCAGCGCGACCAGCCCTTCCGGCGACCACCGGCCAGCCGCCTTCACGATGGAGGCC
GTTAGGTAGCACGCGAGAACTTATTCACGTGGCACCCTGCTCTGGGCCAAGATGGCGAGG
AACCTGATCGTCGAAGAAAAGTAGGGCAGGCCCGTCAACGGGGACGCATAGCCACATACC
ATACGCGTCGTGGCGGAGTGAAGGTCTACGGCCAGCAGTTCCCAACCTGTCTGCATCTGA
ACACCCTATAGGGGGTACTCTGCTATCAGAGACCCCCCATGTGAATCTTTACTTCCACTC
ATGCAACGAAAGCCTCGCTAGCACGTTGGGCCAGGACGCCCCATCTCGTCACCAACAGTT
GTATACATATATGTTTACTCAGTCCACGCACCGGCACAGGCGATCAGACTCAAGTGAACG
AGAATGAGCGTCCAGGGGTGTACAGGCCCCCGAAGGCTGCGCCGTGCGGGGTTCTCGAGA
TTGAGGACGCCCGGCGCACCAACTCAATCGAGCCGACATGGCCGGTAACGAGCTCAACCT
TAACGGGTTCCGGGGCAGACACAGCACAGTCGGCAGAGGGGGGGGGGCGGCGGTAACATC
GCCTATGGGCGCAACGGACTATCCGTTGCGAGCGCGGAACCAGGGTAGGACTATACGTAT
ACAGGCCAAGACGTGCGACCTGGAGTACGACTGTCAGTGTACGACATGTGAGGGCGCCCG
CCTTCCACATCTGGCGCGTCCACAAGGCGACGCGCTTAAACTGAGCCCGGAAGCGAAGGT
AGGCGGACGCATGGCATGTCTGCGTCGGAGGTTGAGGGTTACAGATGACGCGCACCGCCT
TCCGGCCCTCCCATCACGCCCCCGGG
>CH1096_Yule
AGGGCTGAGCCTGCGGTAGACAGAATAACGAGTTAGGTCCGCCGGGCCGCATTCGGTGAA
GGTAGGATCCCACTAGCGCCAGCCACTCGGTCGGCTTCTGATGATGCTGATTAGAGCGTG
CCGATCCCCATAGTTCGACCGGTACCCCGGGCCGACCCTTCCCGGGGACTGCGGCTCGGG
ATGAGGTCGGCGCGCGAGGCCGCCCTCGGATATCCAGGCGGAATTATCGGCCGCCACGCA
GCGCTGCGGTAGTGCATGCCCACTACTGTCTGTCCGGTTGGCGTGTGCAGTGTAGGTGCG
CGTCGAACAATCGCGGCTCACTGCCAGTGGCTGGCCGGCCACGTGGCCCTAGGGGAAAGG
GGAGCTCTGCTGCGATTCTCTGTCTCAATCCACATTCCCGTAGGACGGGCTGTAATCTCG
CCTCACGCTTAATCGTGCATCTTGATTCTACCGTCTGTGGAACCGGCCAGCCAAGAGAAA
ACCCGCGCAGTGTCCCTATATCCGGGTAAGCGGCAGATGCCAAATCCCGCCGCTTGAGAA
GAGAGTGCAATCACCGGCCTGGGAAGGTCCGATCCCGCTCCCGGGGCGTAGAGGCCGGTC
CTCCCCTGATATGTAAGCGGATTTTTTAGAGCCCCCAGCGGGAACTCGAGCGGCCGCTAC
CCACCCTTCCATGCAATCTTGGAGTTCGATGTTGCACGCACAAGTTTCGGCTAACAGCTC
GTTGGTATGCTCGAAGATATGCTTCGGTACTTGCCGGAATGACGCGACTCACCGTAGCAT
CGGGCCGGAGCCCTACTTATGGAGGGCCTGTGCCTGCGGGCCGCAGATCGGTGTGACCGG
GACTCGAGTCCCATAGATAAGCCGCTATGGCCTTCGAGCCAAGCGGCATCGCCCTAACCC
TCAGGCGGAGGATCCCAGTGTGACAACTGCCAACGGCCAGTCCAAGCCGAAGTTCTCTGG
GCGCACGTTGTTTAGCCGCCAAAATAGTCGGTCGAGTCCCACGCACTTCCGCCTACCGAC
TACCAGATCACGAAAATGCCGGCGTCGATTGCCCACTGGGAGCAGGCAGGTGCACTTTTT
ATGACATAACACGAGGACTGGTTGAGGCGCGGGCAGTTCGCTGGTCCACCTCAATGCCCG
CCGTGCGCCCGTGCCGGTGGTCCATTCTTCGCAACGGGCTCCCGCGCTGCCGTAGGCGCT
CAACTGTCCGGGCCGTACCAACCTTCAAGCCACGTGGACGCAGTTTGGTCCCCAACGTAC
TACATGCCCTTCTGAACGGCAAGAGGCGCGGGCCGCTGACCTCAGGGCTGCTTCGCCCCT
GATGACGCCTAACCAACGAAGGTTATTGCTGGCCGAAAGCACTACCCTCCGAGCCCGCCT
CCAGGGGGCTGGCCCCACTCACCACGTCTAAAAGGTGGCCACCCTTCTGGACGACCAACG
AGCGGCCGACGGGGGCATCGAGGATCGGGCGCAGGCACCAATGGCTCTTCGCGCGCGTGG
TGACGCTTGCTAAAAGAGTGGCTTAGTTGGTTCTCCTGGCTTAGAAAAAACCTGGACAGT
CGCGTGGCTGGCAAAGAGCACCCAGTGGCTAAGCTGCTGCGAATATCCCTTTAAACGCTG
TTGTAAGACCCGATCGAAATGCCGAGCGTGGACCCGTGTTGCGAGAGGCGCTCTCCCGGC
GGCGCGTGCTCCCACAGGACGGCACAGCGTGAGGGTGGCCCCCTTCCTGGCGTACCACTT
GGGGCCCGACGTGGTGGGTGGGCGGCGATAAGCACTGGGGCACGTGGTGCCGAGAGGGCG
CTCTAGTCGAAAGCGACGACCCCACCCTTGGGAGTACAGGAAGCACTGATTTTGCGTATG
ATTAGCGCCGACATTTAATCTGCCCCGGACCGTTTTGTTCGATATCCGAGGCAGTTGAAA
CTACTCATCACCCCCATACCCTCCCACGTTCCCTAAATGGTGTCCTGCCCCATCGTACCA
CTGCCGGTGCAGGGGACCGGTAGCCGGTGACGGAGGAGCGTCACGGCCATACCGATCTTT
CTGGCGGAGCTTCCCACATCCACGGCTCGTCGGTAACGAACGGCCGTTCTTTTTATGCTT
GCGCCAATCTCTGTGCGCCTCGATACACCTATGCGGCGGCAGCTCCGCACGCGGGCCTGT
CGAGAACGACGGATTACTCCTCCTCCACCTCACCCGACCATCCACGGCCCATCTAGGATT
CATGGGTAACCCTTCGCGCAGAAGGCCCAGAGCAAAGGGAAGTGACGGCGTCTATGGCGA
CGCCACTAGGCGAAGCACTGTCCTGCTGCCCGTGCCTCACCCCTGATCGGCGGGCTTATA
GTGTGGGCCGCCGTCAGGCCCGCGCGTCGGGACGCAAGGTCGGTCTCACATAAATCCTGG
TTCCGCGGGCGCTTAGGCGCGTATGAAGGACGTAGCGTGACGAGTCAGCCCCTGCGCTCA
AGGGATCGAATATAACGCAAATTAGATACCTACTCCTTCGCCGAGCATGAGTCAGGCCGG
GGCCCTAGTGACGGTCAGGGTGGGGGGTGCAAGACGTGTCTTTATACAACGCGTGTCCTT
CTTCCCCCGGCGGGCGGTCGGGGCCGATCCGAGCGTTACTTAGCCCGGACCGTTGCCCGA
TCTGTACCCCCTACGTCCCTGGTGAGTAGTTCCGCCCAGGACAGCAGCGCACTGCACATG
GGCAGCGACGGCCCGGAGCAACGGGCCGCACGCGCCAGCTGTGATCAGATTCCGGGCGGA
ATTCGCGGCATGGCTCGCCGTTCCGGCACTACGGGCCTTTGGTGCAAGCCCTCCGGCCCC
GAGCTTAACGCGACCGGCCCTGACGGCGACCACCGGCCAGCCGCCTCCGCGACTAAGGCC
GTTAGGTAGCACGCGAAGGCTGATTTACGTGACACCCTGCTCTGGGCCAAGATGGCGAGG
AACCTGACCGTCGAAAAAAAGTAGGGCGGGCCCGTAAGCGGGGACGCACAACCACATGCC
ATACGCGTCGTGGCGGAGTGAAGGTCTACGGCTAGCAGTCCCAGACCCGTTCGCATCTGA
ACACCCTATAAGGAGTGCTCCGCTATTAGAGACCCCCCATGTGAATCTTTACTTCCACTC
ATGCAACGAAAGCCTCGCTAGCACGTTGGGCCAGGACGCCCCATCTCGTCACCAACAGTT
GTATACATATATGTTTACTCAGTCCACGCACCGGCACAGGCGATCAGACTCAAGTGAACA
ATAACGAGCGTCCAGGGGTGTACAGATCCCCGAGGGCTGCACCGTGCGGAGTTCTAGAGG
TTGAGGAATCCCGGCGCACCAACTCAACTGGGCCGACATGGCCGGTGATGAGCCCAACCT
TGGCGGGCTCAGGGGCAGACACAGCATAATCGGCAGAGGGGGGGGAGCGGTGGCAGCGTC
GCCTATGGGCGCAACGGCTTATCCGTTGCGAGCGTGGAACCAGGGTAGGACTATACGTAT
ACAGGCCAAGACGTGCGACCTGGAGTACGACTGTCAGTGTACGACATGTGAGGGCGCCCG
CCTTCCACATCTGGCGCGTCCGCAAAGCGACACGCTTAAGCGGAGTCCGGAAGCGAAGGT
AGGCGGACGCATGGCATGTCGGCGTCGGAGGTTGAGGATTACAGGTGACGCGCACCGTAT
TCCGGCTCTCCCACCACGCTCCCGAG
>CH0533_Baoshan
GGATTCGAGCCTGCGGCAAACAGAACCACGGGCGCGGTCCGCCTGGCCGCATCCGTTAGA
AATAGAACCCCACTAGCGCCAGCCACTCGGTCGGCTTCCGAGGATGCTGATTAGAGCGTG
CCGATCCCCGTAGTTCGACTGGTACCCCGGGCCGGCCCTTCCTGGGGACTGCAGCTCGGG
ATGCGATCGGCGAACGGGGCCGCCTTTGAATATCCAGGCGGAATTAGCGGCCGCCATGCA
GCGCTGCGATAGTGCATGCCCACTACTGTCTGTCCGGTTGGCGTGTGCAGTGTAGGTACG
CGCAACGCAATCGCGGCTTGCCGCCAGTGGCTGGCCGGCCACGTGGCCCCCGAGGAAAGG
TGAACCCCGCCGCGATTCTCTGTCTCGGCTCACCTTCCCTGAGGACGGGCTGCAATCCCG
TTTCGCGCCCAGTCGTGAACCCTGATTCGGCCGTCTGTGGAACCGGCCAAACAAAAGGGG
CCCCGCGCAGTGCCTCTATACACGGGTAATCGGCAGATGCCAAATCCCGCCTTTTAAGAG
GAGAGTGCACCCACTGGCCTGGGCGGGTCCGATCCCTCTCCCGGGGCGTAGAGGCCGGTC
CTCCCCCGATATGTAAGCGGATGTTTTAGAGCCCCCAGCGGGAACTCGAGCGGCAGCGAC
CCGCCCTTCCACGAAATTTTTGAATTCGACGTTGTACGCACCAGCCTCGGCTAACATCTC
GTTGGTATGTCCGAGGGTATGCTTCGGTCCTTGCCGGAATGACGCGACTCACCGTAGCAT
CGGACCGGGGCCCTATTTATGAAGAACCTGTGCCTGCGGGCCGCAGATCGGTGTGACCGG
GACTCGAGCCCAATGGGCAATCCGCTATGTCCTGCGAGCAAGGTGGCACCGCCCTAACCC
TCAGGAGGAGAGTCCCCGTGTGACAATCGACCGTGGCCAGTCCAAGCCGAAGTGCTCCGG
GCAAGAGTCGCTTAACCGCCAAGATGGTCGGCCGAGCATCACGTACCTACTCATAACGGC
TACACAGCCACGAAAGTGCCTGCTGTGATCGCCCCCCGGGAGCAAGCAGGTACACTTTCC
ATGACATAACGCGGGGCCTGGTTGGGACGCAGGCAGCTTGCTGGTCCACCTCGGTGCTCA
CCGCGCGCTCGCGCCGGTGGTTCATTCTTCACAACGGGCTCCAGCGATGCTGTAGGCGCT
CAACTGTCCGGGCCGTACCACCCTTCACGCTACGTGGACATAGTGGTACACCCAACGTAC
TACATGCCCGTCTGAACGGCAAGAGGCGCGGTCCGCTGACCTCAGGGCTGCTTCGCCCCT
GATTACGCCTAACCAACGAAGGTTATTGCTGTCAGAAAGCGCCACCCTCCGATTCCGCCT
TCAGTGAGCTGGCCTCACTCACCACGTCTAAAAGGTGGCCACCCTTCTGGGCGACTAGCG
GGCGTCCGCTGGAGACACCACGGGTCGGGCGCAGGCGCCAAGGGCTCTTCGCGCACGTGG
CGACGCCGGCTCAAAGGGTAGCTTAACTGGCTTTTATGGCTGGGGAAAAGCCGGGGCAGG
TGCGTGGCTGGCAAAGAGCATCCAGCGGCTAAGCTGTTACGAATCCCCCTTTGGGATCCT
TGGCAGGACCCGGTTGGGAGGTCGAGCGTGGACCCGGGTTTTACGAGGCGCTCCACCGGC
GGCGCGTGCTCCCACGGGAAGGTACGGCATGAGGGCAGTCCTCTTTTTGAAATCCCGCTT
GGGGCCCGACGTGGTGTGTGGACTGCGACCGACACGGGGGCGCTTGGTGCCGAGAGTGAG
CTCTAGTCGCAAACGACGATTCCACCCCTGGGAGTACAGGAAGCACGGCTTTTGCGTATG
ACTCGCGCCAACATTTAATCTGCCCCGGGTCGTTTTGTTCGACATCCGAGTCAGTTGAAA
CTATTACTCACCCCCATACACGCCCATGTTCCCCAAATGGTGTCCTGCCCCACCGTACCA
CTACCGGTGCAGGAGACAGGTAGCCGGTAACGGAGGAGTGTCACGGCCATACCGATCTTT
ATGGCGGAGCTTCCCACGTCCACGACTCGCCGGTAACGAACGGCCGTCCTTTTGACGCTT
GCGTCAATCTCTGCTCGCCTCGATAAACCTGGGCAGCTGCGGCTCCGCGTACGGGCCTGT
CGAGAACGACGGATTACTCCTCCTCCACCTCACCCGACTACCTACGGCCCATCTAAGATT
CATGGGTAACCCTTCGCGCAGAAGGACAAGAGCAAAGGAAAGTGACGGCGTCGAGGGTAA
TGCCACTAGGCGAAGCACTGTCCTGCTGCCCGTGTCTCACCCCTGATCGGCGGGCTTATA
GTGTGGTCCGCCGTCAGGCCCGCGCGTCGGGACGCAAGGTCGGCTTCACATCAATCTTAG
TTTCACGGGCGTTGAGGTGCGTATAGAGGGCGTAGCACAGTTGGTCAACCCCCACGCTTA
AGGGATCGCCTGTAACGCAGGTTGGGTACCTACTCCTTCGCCGAGCACGAGTCGAACCGG
GGCCCTAGTGACGGTCAGGGCGGGGGGGGCAGGACGTGTCTCTATGCAGCACGTGCCCTT
CTTCCCCCGGCGGGCGGTCGGGGCCTATTCGGGCGTCACCTAGCCCGGACCGCCGCTCGA
TCTGTACCTACTACGTCTCTGGTGAGTAGTTCCGCCCAGGACAGCAGCGCACTGCACATG
GGCAGCGACGGTCCGGAGCAACGTGCCGCACGCGCCAACTGCGACCAGGTTCCGGGCGGA
ATGCGTGGTGCGGCTCGCCGCCCCGGCACTACGGGCCTTTGGCGCAAGCCCTACGACCCC
GAGCTTAGCGCGACCAGCCCTGCAGGCGACTGCCGGCCAGCCACCTCCGCGACGAAGATC
GTTAGATAGAACGCGCAGGCTGATTTACGTGGCACCCTGCTCTGGGCCAAGATGGCGAGG
AACCTGATCGTCGAAAAAAAGTAGGGCGGGCCCGCAAGCGGGGACGCGCAGCCACGCGCC
CGGAACGTCGTGGTAAAGTAGGATCTTACGGCTAGCGGTCCCCAACCTGTTCGCACCCGA
ACACCCTATAGAGGGTGCTCCACCGTCGGAGATCCATTACATGAACCTCTAAGTTTATTC
ATGCAACGAAAGCCTCGCTAGTACGCTGGGCCGAGGTGCCTCCTATCACCGTTAGTAGCT
GCACACATGTATGTTTACTCAGTCCACGCACCGGCACAGGCGATCAGACTCAAGTGAACA
AGAACGAGCGCTCAGGGATGTACAGGCCCTCGAAGGCTGCACATCGCGGAGTCCCCGAGG
TTGAAGCCTCTCGGCGCATCAACTCACTTGGGTCGACGTAGCCGGTAACGAGCCCAACCT
GAACGGGCTCAGGGGCAGATACAGCACAGTCAGCAGAGGGGAGGGAATGGTAGCAGCGTC
GCACACGAGTGCAATAGCTTATCCGTTGCGAGCGTGGAGCCAGGGTAGGATCACCCGTAT
ACAGGCAAAGACGTGCGACCTGGAGTACGACTGTCAGGGCGCGACATGTGAGGGCGCCCG
CCTTCCACATCCGGCGCGTCTGCAAAGCGACACGCTTAAACGGAGCCCGGAAGCGAAGGT
AGTCGGACGCATGGCATGTCTGCGTCGGAAGTTGAGGGGTACAGGTGACACGCGCCGTAT
TCCGGCTCTCCCACCACGCCCCCGGG
>CH1018_Yule
AGGGCTGAGCCTGCGGCAGACAGAACCACGAGCTAGGTCCGCCGGGCCGCATTCGGTAAA
GGTAGGACCCCATTAGCGCCGGACACCCGGTCGGCTTCCGAGGATGCTGATTAGATCGCG
CCGATCCCCGTAGTTCGACTGGTACCCCGGGCCGGCCCTTCCTGGGGACTGCAGCTCGGG
ATGAGGTCGGCGCGCGAGGCCGCCCTCGGATATCCAGGCGGAATTATCGGCTGCCACGCA
GCGCTGCGGTAGTGCATGCCCACTACTGTCTGTCCGGTTGGCGTGTGCAGTGTAGGTGCG
CGTCGAACAATCGCGGCTCACTGCCATTGGCTGGCCGGTCACGTGGCCCTAGGGGAAAGG
GGAGCTCTGCTGCGATTCTCTGTCTCAATCCATATTCCCGTAGGACGGGCTGTAATCCCG
TCTCACGCCCAATCGTGCATCTTGATTCTACCGTCTGTGGAACCGGTCAGACGAAAGGGG
CCCCGCGCAGTGTCCCTATATCCGGGTAAGCGGCAGATGCCAAATCCCGCCGCTTGAGAA
GAGAGTGCAATCACCGGCCTGGGCGTGTCCGACTTAGCCCCTAGGGCGCGGATGCCGGTC
CTACCCTGATATGTAAGCGGATTTTTTAGAGCCCCCAGCGGGAACTCGAGCGGCCGCTAC
CCACCCTTCCACGAAGTCTTGGAGTTCGACGTTGCACGCACCAGCCTCGGCTAACAGCTC
GTTGGTATGCCCGAGGGTATGCTTCGGTCCTTGCCGGAATGACGCGACTCACCGTAGCAT
CGGGTCGGAGCCCTACTTATGGAGGACCTGTGCCTGCGGGCCGCAGATCGGTGTGACCGG
GACTCGAGTCCCATGGACAAGCCGCTATGGTCTGCGAGCAAAGTGGCATCGCCCTAACCC
TCAGGCAAAGGGTCCCAGTGTAGTAATCGCCAGCTGCCAGTCCAAGCCGGAGCGCCCCGG
GCGCGCTTCGTTTAGCCGCCAAAATAGTCGGTCGAGCCCCACGCACTTCCGCCTACCGAC
TACCAGATCACGAAAATGCCGGCGTCGATTGCCCACTGGGAGCAGGCAGGTACACTTTCT
ATGACATAACACGAGGCCTGGTTGGGACGCGGGCAGCTTGCTGGTCCACCTCAGTGCTCG
CCGTGCGCCCGTGCCGGTGGTCCATTCTTCACAACGGGCTCCCGCGCTGCCGTAGGCGCT
CAGCTGTCCGGGCCATACCACCCTTCACGCCACGTGGACGCAGTTTGGTCCCCAGCGTAC
TACATGCCCTTCTGAACGGCAAGAGGCGCGGGCCGCTGACCTCAGGGCTGCGCCGTCCCT
GATGACGCCTAAACCCCGAAGGTTATTGCTGTCAGAAAGCGCCACCCTCCGAGCCCACCC
CCAGTAGGCCTGCCCCACTCACCACGTCTAAAAGGTGGCCACCCTTCTGAACGACTAACG
AGCGGCCGCCGGGGGCATCACGGGTCGGGCGCAGGCGCCAATGGCTCTTCGTGCACGCGG
TGACGCCGGCTCAAAGAGTAGCCTAACTGGCTTTTATGGCTGGGGAAAAGCCGGGGCAGG
TGCGTGGCTGGCAAAGAGCATCCAGCGGCTAAGCTGTTACGAATCTCCCTTTGAACGCTG
TTGTAAGACCCGGTCGAAATGCCGAGCTTGGACCCGTGTTGCGCGAGGCGCTCTCCCGGC
GGCGCGTGCTCCCACAGGACGGCACAGCGTGAGGGTAGCCCTCTCTTTGAAGTACCGCTT
GGGGCCCGACGTGGTGGGTGGGCGGCGATAAGCACTGGGGCACGTGGTGCCGAGAGGGCG
CTCTAGTCGAAAGCGACGACCCCACCCCTGGGAGTACAGGAAGCACTGCTTTTGCGTATG
ACTAGCGCCGACATTTAATTTGCACCGGGTAGCTTTGCTCGACATCCGAGGCAGTTGAAA
CTACTACTCACCCCCATACCCTTCCACGTTCCCTAAGCGGTGTCCTGCCCCATCGTACCA
CTGCCGGTGCAGGGGGCCGGTAGCCGGTGACGGAGGAGCGTTACGGCCATACCGATCTTT
CTAGCGGAGCTTCCTATGTCCATGGTTCGCCAGTAACGAACGGCCGTCCTTTTTATGCTT
GCGCCAACCTCTGTGCGCCTCGATACACCTATGCAGCGGCAGTTCCGCGCGCGGGCCTGT
CGATAACGACGGATTACTCCTCCTCCACCTCACCCGACCATCCACGGCCCATCTAGGATT
CATGGGTAACCCTTCGCGCAGAAGGCCCAGAGCAAAGGGAAGTGACGGCGTCGAGGGTAA
TGCCACTAGGCGAAGCACTGTCCTGCTGCCCGTGCCTCACCCCTGATCGGCGGGCTTATA
GTGTGGGCCGCCGTCAGGCCCGCGCGTCGGGACGCAAGATCGGTCTCACATAAATCCCGG
TTCCACGAGCGCTGAAACGCGTATAAAGGACGTAGCGCAGTTAGTCAGCCCCTGCGCTCA
AGGGATCGAATATAACGCAAATTAGATACCTACTCCTTCGCCGAGCATGAGTCAGGCCGG
GGCCCTAGTGACGGTCAGGGTGGGGGGTGCAAGACGTGTCTTTATACAACGCGTGTCCTT
CTTCCCCCGGCGGGCGGTCGGGGCCGATCCGAGCGTTACTTAGCCCGGACCGTTGCCCGA
TCTGTACCCCCTACGTCCCTGGTGAGTAGTTCCGCCCAGGACAGCAGCGCACTGCACATG
GGCAGCGACGGCCCGGAGCAACGGGCCGCACGCGCCAGCTGTGATCAGATTCCGGGCGGA
ATTCGCGGCATGGCTCGCCGTTCCGGCACTACGGGCCTTTGGTGCAAGCCCTCCGGCCCC
GAGCTTAACGCGACCGGCCCTGACGGCGACCACCGGCCAGCCGCCTCCGCGACTAAGGCC
GTTAGGTAGCACGCGAAGGCTGATTTACGTGACACCCTGCTCTGGGCCAAGATGGCGAGG
AACCTGATCGTCGAAAAAAAGTAGGGCAGGCCCGTAAGCGTGGACGCACAGTCACGTGCC
ATACGCGTCGTGGCGGAGTGAAGGTCTACGGCTAGCAGTCCCAGACCCGTTCGCATCTGA
ACACCCTATAAGGAGTGCTCCGCTATTAGAGACCCCCCATGTGAATCTTTACTTCCACTC
ATGCAACGAAAGCCTCGCTAGCACGTTGGGCCAGGACGCCCCATCTCGTCACCAACAGTT
GTATACATATATGTTTACTCAGTCCACGCACCGGCACAGGCGATCAGACTCAAGTGAACG
AGAACGAGCGTCCAGGGGTGTACAGGCCCCTGAGGGCTGCACATCGCGGGGTTCTAGAAA
TTGAAGAATCCCGACGCACCAACTCCATTGGGCCGACGTGACTGGTAATGAGCTCAACCT
TGGCGGGCTCCGGGGCAGACACAGCATAATCGGCAGAGGGGGGGGAGTGGTGGCAGCGCC
GCCTATGGTCGCAACGGCTTATCCGTTGCGAGCGCGGAACCAGGGTAGGACTATACGTAT
ACAGGCCAAGACGTGCGACCTGGAGTACGACTGTCAGTGTACGACATGTGAGGGCGCCCG
CCTTCCACATCTGGCGCGTCCACAAGGCGACGCGCTTAAACTGAGCCCGGAAGCGAAGGT
AGGCGGACGCATGGCATGTCTGCGTCGGAAGTTGAGGGTTACAGGTGACGCGCACCGTAT
TCCGGCTCTCCCACCACGCTCCCGAG
>CH0473_Int
GGGGCCGAGCCTGCGGCAGACAGAATCACGAGCGAGGGCCGCCGGGCCGCATCCGGTGAA
GATAGAACCCCACTAGCGCCAGCCACTCGGTCGGCTTCCGAGGATGCTGATTAGAGCGTG
CCGATCCCCGTAGTTCGACTGGTACCCCGGGCCGGCCCTTCCTGGGGACTGCAGCTCGGG
ATGCGATCGGCGAACGGGGCCGCCTTTGAATATCCAGGCGGAATTAGCGGCCGCCACGCA
GCGCTGCGGTAGTGCGCGCCCACTATTGGCTGCCCGGTTGGCGTGCGCAGTGTAGGTGCG
CGCCAAGCAATCGCGGCTCGCTGCCAGTGGCCGGCTGGCCACTTGGCCCTAGAGGAAAGG
GGAGCTCTGCCGCGATTCTCTGTCTCGGCTCACCTTACCTGAGGACGGGCTGTAATCCTG
TCTCGCGCCTAGTCGTGCATCCGGGTTCTGCCGTTGGCGGAACCGGTCAGCAAAAAGGGG
CCCCGCGCAGTGCCCCCATACCCGGGGAGTCGGCAGATGCCAAATCTAGCCTCTTAAACG
GAGAGTGCAATCACCGGCCTGGGCGTGTCCGACTTAGCTCCCGGGGCGTAGAGGCCGGTC
CTCCCCTGATATGTAAGCGGATGTTTTAGAGCCCCCAGCGGGAACTCGAGCGGCAGCTAC
CCACCCTTCCACGAAGTCTTGGAGTTCGACGTTGCACGCACCAGCCTCGGCTAACAGCTC
GTTGGTATGCCCGAGGGTATGCTTCGGTCCTTGCCGGAATGACGCGACTCGCCGTGACAT
CGGGCCGGAGCCCTACTTATGGAGGACCTGTGCCTGCGGGCCGCAGATCGGTGTGACCGG
GACTCGAGTCCCATGGACAAGCCGCTATGGTCTGCGAGCAAAGTGGCATCGCCCTAACCC
TCAGGCGAGGGGCCCCCGTGTAGTAATCGACAGCTGCCAGTCCAAGCCGGAGCGCCCCGG
GCGCGCTTCGTTTAGCCGCCAAAATAGTCGGTCGAGTCCCACTTACTTCCGCCTACCGAC
TACCAGATCACGAAGATGCCGGCGTCGAGTGCCCACTGGGAGCAGACAAGTGCACTTTTT
ACGACATAACACGAGGACTGGTTGAGGCGCGGGCAGCTTGCTGGTCCACCTCAATGCTCG
CCGTGCGCCCGTGCCGGTGGTCCATTCTTCACAATGGGCTCCAGCGCTGCCGTAGGCGCT
CAACTGTCCGGGCCGTACCAACCTTCACGCCACGTGGACGCAGTGGGACACCCAACGTAC
TACATGCCCTTCTGAACGGCAAGAGGCGCGGGCCGCTGACCTCAGGGCTGCGCCGTCCCT
GATGACGCCTAACCAACGAAGGTTATTGCTGGCAGAAAGCGCCACCCTCCGATCCCGCCT
TTAGGGGGCCGGCCTCACTCACCACGTCTAAAAGGTGGCCACCCCTTGGGAAGACTAACG
AGCGGCCGCTGGGGGCATCACGGGTCGGGCGCAGGCGCCAAGGGCTCTTCGCGCGCGTGG
TGGCGCCGGCTCAAAGAGTGGCCTAACTGGCTTTTATGGCTGGGGAGAAGCCGGGGCAGG
TGCGTGGCTGGCAAAGAGCATCCAGCGGCGAGGCTATTATGGATCTCCCTTCGAACGCTG
TTGTAAGACCCGGTCGAAATGCTGGGCGTGGACCCGTGTTTTGCGAGACGCTCCACCGGC
GGCGCGTGCTCCTACATGACGGCACAGCGTAAAAGTAGCCCTCTTTCTGGAGCAATGCTC
GAGGTCCGACGTGGTGTGTGGGCGACGACCGACACTGGGGTACGTGGTGCCGGGAGGGCG
CTTTAGTCTCAAACAACGATCCCACCCCGGGGGTTACAGGAGGCCCTGCTTTTTCGTGTG
ACTAGCGCCGACCTTCAATCCGTCCCGGGTCGTTTGGTTCGACATTAGAGGCAGTTGAAA
CTATTACTCACTCCCATACCCTTTCACGTTCCCTAAGCGGTGTCCTGCCCCACCGGGCCC
CTACCGTCGCAGGGGACCGGTAGCCGGTGACGGAGGAGCGTTACGGCCATACCGATCTTT
CTAGCGGAGCTTCCTATGTCCATGGTTCGCCGGTAACGAACGGCCGTCCTTTTGATGCTT
GCGCCAATCTCTGTGCGCCTCGATACACCTATGCGGCGGCAGCTCCGCGCGCGGGCCTGT
CGAGAATGATGAATTATCCCTCCTCCACCTCACCCGACTATCTACGGCCCATCTAAGATT
CATGGGTAACCCTTCGCGCAGAAGGCCAAGAGCAAAGGAAAGTGACGGCGTCGAGGGTAA
TGCCACTAGGCGAAGCACTGTCCTGCTGCCCGTGCCTCACCCCTGATCGGCGGGCTTATA
GTGTGGGCCGCCGTCAGGCCCGCGCGTCGGGACGCAAGATCGGCCTCACATCAATCCCAG
TTCCGCGGGCGCCGAGACGCGTATGAAGGGCGGAGCACAACGAGTCAGCCCCTGCGCTTA
AGGGATCGAATGTAACGCAAGTTAGATACCTACTCCTTCGCCGAGCACGAGTCGGACCGG
AGCCCTGGTGATGGTCAGGGTGGGGGGTGCAAGACGTGTCTTCATACAACGTGTGTCCTT
CTTCTCCAGGCGGGCGGTTGGAGCCGACCCGAGCGTTACTTAGCACGAAACATTGTCCGG
TCTGTACCCCCTACGTCTCTGGTGAGTAGTTCCGCCCAGGACAGCAGCGCACTGCACATG
GGCAGCGACGGTCCGGAGCAACGGGCCGCACGCGCCAGCTGCGACCAGGCCCCGGGCGGA
ATTCGCGGCATGGCTCGCCGCCCTGGAACCACGTGCCTTTGGCGCCAACCCCACGACCCC
GGACTCAGCGCGACCAGCCCTGCCGGCGACTGCCGGCCAGCCACCTCCGAGATGAAGGCC
GTTAGATAGCACGCGAAGACTGATTTCCGTGGCACCCCGTCCCAGGCCGGGGCGACGAGT
AGACTGATCGTCGAAAAAAAGTAGGACGGGTCCGTCAACGGGAACGCACAGCCACATACC
ATACGCGTCGTGGCGGAGTGAAGGTCTACGACTATTAGTCCCCAACCTGCCTGAACCCGA
GCGCCCCATGGAGGGTACTCCGCCGTCGGAGATCCCCCATGTGGATCTCTACTCCCATTC
ATGCAACGAAAGCCTCGCTAGCACGCTGGGCCAGGACGCCCCATCTCGTCACCAACAGTT
GCATACGCATACTTCCGCTCAGTCCACGCACCGGCACAGGCGATCAGACTCAAGTGAACG
AGAACGAGCGTCCAGGGGTGTACAGGCCCCCGAAGGCTGCACATCGCGGAGTTCTAGGGG
TTGAGGACGCCCGGCGCACCAACTCAATTGAGCCGACATGGCCGGTAACAAGCTCAGCCT
TGGCGGGCTCAGGGGCAGACACAGCACAGTCGGCAGAGGGGAGTGAGTGGTAGCAGCGTC
GCACACGAGTGCAATAGCTTGTCCGTTGCGAGCGTGGAGCCAGGGTATGACCACCCGTAT
ACAGGCAAAGACGTGCGACCTGGAGTACGACTATCGAGGTACGACATGTGAGGGCGCCCG
CCTTCCACATCTGGCGCGTCCGCAAAGCGACACGCTTAAGCGGGGCCCGGAAGCGAAGGT
AGTCGGACGCATGGCATGCTGGCGTCGAAAATTGAGGATTACAGGTGACGCGCACCGCCT
TCCGGCCCTCCCACCACGCTCCCGGG
>CH1127_Yule
AGGGCTGAGCCTGCGGCAAACAGAATCACGAGCTAGGTCCGCCTGGCCGCACCCGGTGAA
GGTAGGATCCCATTAGCGCCAGCCACTCGGTCGGCTCCCGAGGATGCTGATTAGAGCGTG
CCGATCCCCGTAGTTCGACTGGTACCCCGGGCAGACCCTTCCTGGGGACTGCGGCTCGGG
ATGCGATCGGCGAACGGGGCCGCCCTTGAATATTTAGGCGGAATTAGCGGCCGCCACGCA
GCGCTGCGGTAGTGCGCGCCCGCTGTTGGTTGCACGACTGGCGTGCGCAGTGTAGGTGCG
CGTCAAGCAATCGTGGCTCGCTAATAGTGGCCGGCTGGCCACTTGGCCCTAGGGGAAAGG
GGAGCTCTGCTGCGACTCTCCGTCCCAATCCACCTTACCTGAGGACGGGCTGTAATCCTG
TCTCACACCCAATCGTGCATCTTGATTCTGCCGTCTGTGGAACCGGCCAGCCAAGAGAAA
ACCCGCGCAGTGTCCCTATATCCGGGTAAGCGGCAGATGCCAAATCCCGCCGCTTGAGAA
GAGAGTGCAATCACCGGCCTGGGAAGGTCCGATCCCGCTCCCGGGGCGTAGAGGCCGGTC
CTCCCCTGATATGTAAGCGGATTTTTTAGAGCCCCCAGCGGGAACTCGAGCGGCCGCTAC
CCACCCTTCCATGCAATCTTGGAGTTCGACGGTGTACGAACCAGCCTTGGCTAACAGCCC
GTTGGTGTGCCCGAGGGTATGCCTCGGTCCTTGCCGGAATGACGCGACTCACCGTGACAT
CGGGCCGGAGTCCTACTTATGGAGGACCTGGGACTATGGGCCGCAGATCGGCGTGGCCGG
GACTCGAGCCCCAGGGACAAGCTGCTATGGTCTGCGAGTAAGGTGGCATCGCCCTAACCC
TCAGGAGGAGGGTCTCAGCGTAGTAACTGCCAACGGCCAGCCCAAGCCGAAGTTCTCTGG
GCGCACGTTGTTTAGCCGCCAAAATAGTCGGTCGAGTCCCACTTACTTCCGCCTACCGAC
TACCAGATCACGAAGATGCCGGCGTCGAGTGCCCACTGGGAGCAGACAAGTGCACTTTTT
ACGCCATAACACGAGGACTGGTTGAGGCGCGGGCAGTTCGCTGGTCCACCCCAATGCCCG
CCGTGCGCCCGTTCCGGTGGTCTATTCCTCACAACGGGCTCCAGCGCTGCCGTAGGCGCT
CAACTGTCCGGGCCGTACCAACCTTCAAGCCACGTGGACGCAGTTTGGTCCCCAGAGTAC
TACATGCCCTTCTGAACGGCAAGAGGCGCGGGCCGCTGACCTCAGGGCTGCGTCGTCCCT
GATGCCTCTCACACCCCGAAGGTTATTGCTGTCAGAAAGCGCCACCCTCCGAGCCCACCT
TTAGTGAGCTGGCCTCACCCACCACGTCTAAAAGGTGGCCACCCTTCGGGACGACCAACG
AGCGGCCGACGGGGGCATCGAGGATCGGGCGCAGGCACCAATGGCTCTTCGTGCACGCGG
TGACGCCGGCTCAAAGAGCGGCTTAGTTGGTTCTCCTGGCTTAGAAAAAACCTGGACAGT
CGCGTGGCTGGCAAAGAGCACCCAGTGGCTAAGCTGCTGCGAATATCCCTTTAAACGCTG
TTGTAAGACCCGATCGAAATGCCGAGCGTGGACCCGTGTTGCGAGAGGCGCTCTCCCGGC
GGCGCGTGCTCCCACAGGACGGCACAGCGTGAGGGTGGCCCCCTTCCTGGCGTACCACTT
GGGGCCCGACGTGGTGGGTGGGCGGCGATAAGCACTGGGGCACGTGGTGCCGAGAGGGCG
CTCTAGTCGAAAGCGACGACCCCACCCTTGGGAGTACAGGAAGCACTGATTTTGCGTATG
ATTAGCGCCGACATTTAATCTGCCCCGGACCGTTTTGTTCGATATCCGAGGCAGTTGAAA
CTACTCATCACCCCCATACCCTTCCATGTTCCCTAAGCGGTGTCTTGCCCCGTCGGACCC
CTGCCGGTGCAGGGGACCGGTAGCCGGTGACGGAGGAGCGTCACGGCCATACCGATCTTT
CTGGCGGAGCTTCCCACATCCACGGCTCGTCGGTAACGAACGGCCGTTCTTTTTATGCTT
GCGCCAATCTCTGTGCGCCTCGATACACCTATGCGGCGGCAGCTCCGCACGCGGGCCTGT
CGAGAACGACGGATTACTCCTCCTCCACCTCACCCGACCATCCACGGCCCATCTAGGATT
CATGGGTAACCCTTCGCGCAGAAGGCCCAGAGCAAAGGGAAGTGACGGCGTCTATGGCGA
CGCCACTAGGCGAAGCAATGTCCTGCTGCCCGTGCCTCACCCCTGATCGGCGGGCTTATA
GTGTGGGCCGCCGTCAGGCACGCGCGTCGGGACGCAAGATCGGTCTCACATAAATCCTGG
TTCCGCGGGCGCTTAGACGCGTATGAAGGACGTAGCGCAGTTAGTCAGCCCCTGCTCTCA
AGGGATCGAATATAACGCAAGTTAGATACCTACTCCTTCGCCGAGCATGAGTCAGACCGG
GGCCCTAGTGACGGTCAGGGTGGGGGGTGCAAGACGTGTCTTTATACAACGCGTGTCCTT
CTTCCCCCGGCGGGCGGTCGGGGCCGATCCGAGCGTTACTTAGCACGGAACGTTGCCCGA
TCTGTACCCCCTACATCTCTGGTGAGTAGTTCCGCCCAGGACAGCAGCGCACTGCACATG
GGCAGCGACGGCCCGGAGCAACGGGACGCACGCGCCAGCTGCGATCAGATTCCGGGCGGA
ATGCGTGGTGCGATTCGCCGCCCTGGAACCACGTGCCTTTGGCACCAACCCCACGACCCC
GAGCTCAGCGCGACCAGCCCTGCCGGCGACCACCGGCCAGCCGCCTTCGCGATGAAGGCC
GTTAGGTAGAACGCGAAGACTGATTTCCGTGGCACCCTGCTCTGGGCCAAGACGACGAGT
AGACTGATCGTCGAAAAAAAGTAGGGCGGGCCCGTAAGCGTGGACGCACAACCACATGCC
ATACGCGTCGTGGCGGAGTGAAGGTCTACGGCTAGCAGTCCCAGACCCGTTCGCATCTGA
ACACCCTATAGGGAGTACTCCGCTATCAGAGATCCCCCATGTGAATCTTTACTCCCATTC
ATGCAACGCACGTCTTGCTAGTACGCTGGGCCAAGGTGCCTCCTATCGTCACCAACAGTT
GTATACATATATGTTTACTCAGTCCACGCACCGGCACAGGCGATCAGACTCAAGTGAACA
AGAACGAGCGTCCAGGGGTATACAGACCCCCGAGGGCTGCACATCGCGGAGTTCTAGGGG
TTGAGGCATCCCGGCGCACCAACTCAATTGGGCCGACGTAGCCGGTAACGAGCTCAGCCT
TGGCGGGCTCAGGAGCAGGCATAGCGCAGTCGGCAGAGGGGGGGGGGCGGCGGTAACATC
GCCTATGGGCGCAACGGCTTATCCGTTGCGAGCGTGGAGCCAGGGTAGGATCACCCGTAT
ACAGGCAAAGACGTGCGACCTGGAGTACGACTATCGAGGTACGACATGTGAGGGCGCCCG
CCTTCCACATCTGGCGCGTCCGCAAAGCGACACGCTTAAACGGAGCCCGGAAGCGAAGGT
AGTCGGACGCATGGCATGTCTGCGTCGGAAGTTGAGGGTTATAGGTGACACGCGCCGCAT
TCCGGCCCTCCCACCACGTTCCCGGG
>CH1150_Yule
AGGGCTGAGCCTGCGGCAGACAGAATCACGAGCTAGGTCCGCCGGACCGCATCCGGTAAA
GGTAGAATCCCACTAGCGCCAGCCACTCGGTCGGCTCCCGAGGATGCTGATTAGAGCGTG
CCGATCCCCGTAGTTCGACTGGTACCCCGGGCCGACCCTTCCTGGGGACTGCGGCTCGGA
ATGAGGTCGGCGCGCGAGGCCGCCCTCGAATATCCAGGCGGAATTATCGGTCGCCCCATA
GCGCTGCGGTAGTACGCGCTCGTTGTTGGTTGCCCGGTTGGCGCTCGCGGTTTAGGTGCG
CGCCAAGCAATCGCGGCTCACTGCCAGTGGCTGGCCGGCCACGTGGCCCCCGAGGAAAGG
TGAACCCCGCCGCGATTCTCTGTCTCGGCTCACCTTCCCTGAGGACGGACTGCAACCCCG
TCTCACGCCTAGTCGTGCATCCGGGTTCTACCGTCTGTGGAACCGGCCAGCCAAGAGAAA
ACCCGCGCAGTGTCCCTATATCCGGGTAAGCGGCAGATGCCAAATCCCGCCGCTTGAGAA
GAGAGTGCAATCACCGGCCTGGGAAGGTCCGATCCCGCTCCCGGGGCGTAGAGGCCGGTC
CTCCCCTGATATGTAAGCGGATTTTTTAGAGCCCCCAGCGGGAACTCGAGCGGCCGCTAC
CCACCCTTCCATGCAATCTTGGAGTTCGACGTTGCACGCACAAGTTTCGGCTAATAGCTC
GTTGGTATGCTCGAAGATATGCTTCGGTACTTGCCGGGATGACGTGACTCACCGTAGCAT
CGAGTCGGAGCTCCACTGAGGGGGGACCTGGTCCTATGAGCCGCAGACTGGTGTGACCGG
GACTCGAGTCCCATGGACGAGCCGCTATGGTCTGCGAGTAAGGTGGCATCGCCCTAACCC
TCAGGAGGAGAGTCCCAGTGTAGTAACTGCCAACGGCCAGTCCAAGCCGAAGTGCTCCGG
GCGCGCGTCGTTTAGCCGCCAAAATAGTCGGTCGGGCCCCACGCACTTCCGCCTACCGAC
TACCAGATCACGAAAATGCCGGCGTCGATTGCCCACTGGGAGCAGGCAGGTGCACTTTTT
ATGACATAACACGAGGACTGGTTGAGGCGCGGGCAGTTCGCTGGTCCACCTCAATGCCCG
CCGTGCGCCCGTTCCGGTGGTCCATTCTTCACAACGGGCTCCAGCGCTGCCGTAGGCGCT
CAACTGTCCGGGCCGTACCAACCTTCACGCCACGTGGACGCAGTGGGACACCCAACGTAC
TACATGCCCTTCTGAACGGCAAGAGGCGCGGGCCGCTGACCTCAGGGCTGCGCCGTCCCT
GATGCCTCTCACACCCCGAGGGTCATTGCTGTCAGAAAGCGCCACCCTCCGAGCCCACCC
CCAGTAGGCCTGCCCCACTCACCACGTCTAAAAGGTGGCCACCCCTTGGGACGACCAACG
AGCGGCCGACGGGGGCATCGAGGATCGGGCGCAGGCACCAATGGCTCTTCGCGCGCGTGG
TGACGCTTGCTAAAAGAGTGGCTTAGTTGGTTCTCCTGGCTTAGAAAAAACCTGGACAGT
CGCGTGGCTGGCAAAGAGCACCCAGTGGCTAAGCTGCTGCGAATATCCCTTTAAACGCTG
TTGTAAGACCCGATCGAAATGCCGAGCGTGGACCCGTGTTGCGAGAGGCGCTCTCCCGGC
GGCGCGTGCTCCCACAGGACGGCACAGCGTGAGGGTGGCCCCCTTCCTGGCGTACCACTT
GGGGCCCGACGTGGTGGGTGGGCGGCGATAGGCACTGGGGCACGTGGTGCCGAGAGGGCG
CTCTAGTCGAAAGCGACGACCCCACCCTTGGGAGTACAGGAAGCACTGATTTTGCGTATG
ATTAGCGCCGACATTTAATCTGCCCCGGATCGTTTTGTTCGATATCCGAGGCAGTTGAAA
CTACTCATCACCCCCATACCCTTCCATGTTCCCTAAGCGGTGTCCTGCCCCATCGTACCA
CTGCCGGTGCAGGGGACCGGTAGCCGGTGACGGAGGAGCGTCACGGCCATACCGATCTTT
CTGGCGGAGCTTCCCACATCCACGGCTCGTCGGTAACGAACGGCCGTTCTTTTTATGCTT
GCGCCAATCTCTGTGCGCCTCGATACACCTATGCGGCGGCAGCTCCGCACGCGGGCCTGT
CGAGAACGACGGATTACTCCTCCTCCACCTCACCCGACCATCCACGGCCCATCTAGGATT
CATGGGTAACCCTTCGCGCAGAAGGCCCAGAGCAAAGGGAAGTGACGGCGTCTATGGCGA
CGCCACTAGGCGAAGCACTGTCCTGCTGCCCGTGCCTCACCCCTGATCGGCGGGCTTATA
GTGTGGGCCGCCGTCAGGCCCGCGCGTCGGGACGCAAGGTCGGTCTCACATAAATCCTGG
TTCCGCGGGCGCTTAGACGCGTATAAAGGACGTAGCGCAGTTAGTCAGCCCCTGCGCTCA
AGGGATCGAATATAACGCAAATTAGATACCTACTCCTTCGCCGAGCACGAGTCGAACCGG
GGCCCTAGTGACGGTCAGGGTGGGGGGTGCAAGACGTGTCTTTATACAACGCGTGTCCTT
CTTCCCCCGGCGGGCGGTTGGAACCGATCCGGGCGTCACTTAGCCCGGACCGTTGCCCGA
TCTGTACCCCCTACGTCCCTGGTGAGTAGTTCCGCCCAGGACAGCAGCGCACTGCACATG
GGCAGCGACGGCCCGGAGCAACGGGCCGCACGCGCCAGCTGTGATCAGATTCCGGGCGGA
ATTCGCGGCATGGCTCGCCGTTCCGGCACTACGGGCCTTTGGTGCAAGCCCTCCGGCCCC
GAGCTTAACGCGACCGGCCCTGACGGCGACCACCGGCCAGCCGCCTCCGCGACTAAGGCC
GTTAGGTAGCACGCGAAGGCTGATTTACGTGACACCCTGCTCTGGGCCAAGATGGCGAGG
AACCTGACCGTCGAAAAAAAGTAGGGCGGGCCCGTAAGCGTGGACGCACAACCACATGCC
ATACGCGTCGTGGCGGAGTGAAGGTCTACGGCTAGCAGTCCCAGACCCGTTCGCATCTGA
ACACCCTATAAGGAGTGCTCCGCTATTAGAGACCCCCCATGTGAATCTTTACTTCCACTC
ATGCAACGAAAGCCTCGCTAGCACGTTGGGCCAGGACGCCCCATCTCGTCACCAACAGTT
GTATACATATATGTTTACTCAGTCCACGCACCGGCACAGGCGATCAGACTCAAGTGAACG
AGAATGAGCGTTCAGGGACAGCCAGACCCCTGAGGGCTGCGCATCGCGGAGTTCTAGAGA
TTGAAGCATCCCGGCGCACCGACTCAATCGGGCCGACGTAGCCGGGAACGGGCTCAACCT
TGGCGGGCTCAGGAGCAGACACAGCATAATCGGCAGAGGGGGGGGAGTGGTGGCAGCGCC
GCCTATGGTCGCAACGGCTTATCCGTTGCGAGCGCGGAACCAGGGTAGGACTATACGTAT
ACAGGCCAAGACGTGCGACCTGGAGTACGACTGTCAGTGTACGACATGTGAGGGCGCCCG
CCTTCCACATCTGGCGCGTCCACAAGGCGACGCGCTTAAACTGAGCCCGGAAGCGAAGGT
AGGCGGACGCATGGCATGTCTGCGTCGGAAGTTGAGGGTTACAGGTTACGCGCACCGTAT
TCCGGCTCTCCCACCACGCTCCCGGG
>CH0531_Baoshan
GGATTCGAGCCTACGGTAAACAGAACCACGAACGAGGTCCGCCTGGCCGCACTCGTTAGA
AATAGGATCCCATTAGCGCCAGCCACTCGGTCGGCTTCCGAGGATGCTGATTAGAGCGTG
CCGATCCCCGTAGTTCGACTGGTACCCCGGGCCGGCCCTTCCTAGGGACTGCGGCCCGGG
ATGCGATCGGCGAACGGGACCGCCCTTGAATATTTAGGCGGAATTAGCGGCCGCCATGCA
GCGCTGCGGTAGTGCGCGCCTGCTGTTGGTTGCACGGCTGGCGTGCGCAGTGTAGGTACG
CGCAACGCAATCGCGGCTTGCCGCCAGTGGCTGGCCGGCCACGTGGCCCCCGAGGAAAGG
TGAACCCCGCCGCGATTCTCTGTCTCGGCTCACCTTCCCTGAGGACGGACGGTAATCCCG
TCTCGCGCCCAGCCGTGCATCCGGGTCCTGCCGTTTGTGGAACCGGCCAAACAAGAAGGG
CCCCGCGTAGTGCCCCCATACACGGGTAATCGGCAGATGCCAAATCCCGCCTTTTAAGAG
GAGAGTGCACCCACTGGCCTGGGCGGGTCTGGCTTAGCTCCTAGGGCGTAGAGGCCGGTC
CTCCCCCGATATGTAAGCGGATTTTTTAGAGCCCTCAGCGGGAACTCGAGCGGCAGCGAC
ACACTCTTCCATGCAATTTTTGAATTCGACGTTGCGCACACCATCCCCAGTTAACAGATC
ATTGGTATGCCCGAGGGTATGCTTCTGTACTTGCCGGAATGACGTGACGCACCGCAGCAT
CGGGTCGGAGCCCTACTTATGGAGGACCTGTGCCTGCGGGCCGCAGATCGGTGTGACCGG
GACTCGAGCCCAATGGGCAATCCGCTATGGCCTGCGAGCCAAGTGGCATCGCCCTAACCC
TCAGGCGGGGGGTCCCCGTGTAGTAGTCACCCGCGGCCAGTCCAAGCCGAAGTGCTCCGG
GCAAGAGTCGCTTGACCGCCAAGATGGTCGGCCGAGCATCACGTACCTACTCATAACGGC
TGCACAGCCACGAAAGTGCCTGTTGTGATCGCCCCCCGGGAGCAAGCAGGTACACTTTCC
ATGACATAACGCGGGGCCTGGTTGGGACTCAGGCAGCTTGCTGGTCCACCTCAATGCTCG
CCGTGCGCCCGTGCCGGTGGTCCATTCTTCACAACGGGCTCCAGCGATGCCGTAGGCGCT
CAGCTGTCCGGGCCATACCACCCTTCACGCCACGTGGACGCAGTTTGGTCCCCAGAGTAC
TACATGCCCTTCTGAACGGCAAGAGGCGCGGTCCGCTGACCTCAGGGCTGCTTCGCCCCT
GATGATGCCTAACCAACGAAGGTTATTGCTGGCAGAAAGCGCCACCCTCCGATTCCACCC
TCAGTAGGCTGGCCCCACTCACCACGTCTAAAAGGTGGCCACCCTTCTGGACGACTAGCG
AGCGTCCGCTGGAGGCATCACGGGTCGGGCGCAGGCGCCAAGGGCCCTTAGCGCGCGTAG
CGACGCCGGCTCAAAGGGTGGCCCAACTTGTTCTTATGGCTGGGGAAAAGCCGGGGCAGG
TGCGTGGCTGGCAAAGAGCATCCAGCGGCTAAGCTGTTACGAATCCCCCTTTGGGATCCT
TGGCAGGACCCGGTTGGGAGGTCGAGCGTGGACCCGGGTTTTACGAGGCGCTCCACCGGC
GGCGCGTGCTCCCACAGGACGGCACAGCGTGAGGGTGGCCCCCTTTCTGGAGTACCGCTT
GGGGCCCGACGTGGTGTGTGGGCGGCGATAGGCACTGGGGCACGTGGTGCCGAGAGTGAG
CTCTAGTCGCAAACGACGATTCCACCCCTGGGAGTACAGGAAGCACGGCTTTTGCGTATG
ACTCGCGCCAACATTTAATCTGCCCCGGGTCGTTTTGTTCGACATTAGAGGCAGTTGAAA
CTATTACTCACTCCCATACCCGCCCACGTTCCCTAAGCGGGGTCCTGCCTCGTCGTATCA
CTGCCGTCGCAGGGGGCCGGTAGCCGGTAACGGAGGAGTGTCACGGCCATACCGATCTTT
ATGGCGGAGCTTCCCACGTCCACGACTCGCCGGTAACGAACGGCCGTCCTTTTGACGCTT
GCGCCAATCTCTGCTCGCCTCGATAAACCTAGGCAGCTGCGGCTCCGCGCGCGGGCCTGT
CGAGAATGACGGATTACTCCTCCTTCACCTCACCCGACTATCTACGGCACGTAGGAGGTG
CATAGGTAACCCTTCGTGCAGAAGGCCAAGAGCAAAGGAAAGTGACGGCATCGAGGGTAA
TGCCACTAGGCGAAGCACTGTCCTGCTGCCCGTGCCTCACCCCTGATCGGCGGGCTTATA
GTGTGGGCCGCCGTCAGGCCCGCGCGTCGGGACGCAAGATCGGCTTCACACAAATCTTAA
TTCCGCGGGCGCTGCGGTGCGTATAGAAGGCGTAGCACAGTTAATCGACCCCCACGATCA
AGGGATCGCCTGTAACGCAAGTTAGATACCTACTCCTTCGCCGAGCACGAGTCGAACCGG
GGCCCTAGTGACGGTCAGGGCGGGGGGGGCAGGACGTGTCTCTATACAACGCGTGTCCTT
CTTCCCCCGGTGGGCGGTCGGGGCCGATTCGGGCGTCACTCAGCCCAGACCGCCGCTCGA
TCTGTACCCCCTACATCTCTGGTGAGTAGTTCCGCCCAGGACAGCAGCGCACTGCACATG
GGCAGCGACAGCCCGGAGCAACGGGCCGCACGCGCCAATTGCGATCAGATTCCGGGCGGA
ACGCGTGATGCGGCTCGCTGTTCCGGCACTGCGGGACTTTGGCGCAAGCCCTACGACCCC
GAGCTTAGCGCGACCAGCCCTGCCGGCGACTGCCGGCCAGCCGCCTCCGCGACGGAGATC
ATTAGATGGCACGCGAAAACTGATTTACGTGGTACCCTGCTCTGGGCTAAGATGGCGGGG
AACCTGATCGTCGAAGAAAAATAGGGCGGGTCCGTAAGCGTGGACGCGCAGCCACGCGCC
CGGAACGTCGTGGCGGAGTGAAGGTCTACGGCCAGCGGTCCCCAACCTGTTCGCACCCGA
ACGCCCTATAGGGAATATCCCACCGTCGGAGATCCATTGCACGAACCTCTAAGTTTATTC
ATACAACGAAAGCTTCGCTAGTACGCTGGGCCGAGGTGCCTCCTATTACCGTTAGTAGCT
GCACACATGCACTTCCGCTCAGTCCACGCACCGGCGCAGACGATCAGACTCAAGTGAACA
ATAATGGTTGCTCGGGGGTGTACGGGCCCCCGAAGACTGCACCTCTCGGAGTTCTAGGGG
TTGAGGAATCCCGGCGCATCAACTCACTTGGGTCGACGTAGCCGGTAACGAGCCCAGCCT
GGGCGGGCTCCGGGGCAGACGTAGCATAATCGGCAGAGGGGAGGGGGTGGTGGCAGCGTC
GCCTATGGTCGCAACGGCTTGTCCGGTGCGAGCGTGGAACCAGGGTAGGATCACCCGTAT
ACAGGCAAGAACGCGCGACCTGGAGTACGACTATCGAGGTACGACATGTGAGGGCGCCCG
CCTTCCACATTTGGCGCGTCCGCAAAGCGACACGCTTAAGCGGAGCCCGGGGGTGAAGGT
AGGCGGACGCATGGCATGTCTGCGTCGAAAATTGAGGGGCACAGGTGACACGCGCCGTAT
TCCGGCTCTCCCACCACGCCCCCGGG
>CH1070_Yule
AGGGCTGAGCCTGCGGTAGACAGAATAACGAGTTAGGTCCGCCGGGCCGCATTCGGTGAA
GGTAGAACCCCACTAGCGCCAGCCATTCGGTCGGCTTCTGATGATGCTGATTAGAGCGTG
CCGATCCCCATAGTTCGACCGGTACCCCGGGCCGACCCTTCCCGGGGACTGCGGTTCGGA
ATGAGGTCGGCGCGCGAGGCCGCCCTCGAATATCCAGGCGGAATTATCGGCCGCCACGCA
GCGCTGCGGTAGTGCGCGCCCGCTGTTGGTTGCACGACTGGCGTGCGCAGTGTAGGTGCG
CGTCAAGCAATCGTGGCTCGCTAATAGTGGCCGGCTGGCCACTTGGCCCTAGGGGAAAGG
GGAGCTCTGCTGCGACTCTCCGTCCCAATCCACCTTACCGTAGGACGGGCGGCAACCCCG
TCTCGCGCCTAATCGTGCATCTTGATTCTACCGTCTGTGGAACCGGCCAGCCAAGAGAAA
ACCCGCGCAGTGTCCCTATATCCGGGTAAGCGGCAGATGCCAAATCCCGCCGCTTGAGAA
GAGAGTGCAATCACCGGCCTGGGAAGGTCCGATCCCGCTCCCGGGGCGTAGAGGCCGGTC
CTCCCCTGATATGTAAGCGGATTTTTTAGAGCCCCCAGCGGGAACTCGAGCGGCCGCTAC
CCACCCTTCCATGCAATCTTGGAGTTCGATGTTGCACGCACCAGCCTCGGCTAACAGCTC
GTTGGTATGCCCGAGGGTATGCTTCGGTCCTTGCCGGAATGACGCGACTCACCGTAGCAT
CGGGTCGGAGCCCTACTTATGGAGGACCTGTGCCTGCGGGCCGCAGATCGGTGTGACCGG
GACTCGAGTCCCATGGACAAGCCGCTATGGTCTGCGAGCAAAGTGGCATCGCCCTAACCC
TCAGGCAAAGGGTCCCAGTGTAGTAATCGCCAGCTGCCAGTCCAAGCCGGAGCGCCCCGG
GCGCGCTTCGTTTAGCCGCCAAAATAGTCGGTCGAGCCCCACGCACTTCCGCCTACCGAC
TACCAGATCACGAAAATGCCGGCGTCGATTGCCCACTGGGAGCAGGCAGGTGCACTTTTT
ATGACATAACACGAGGACTGGTTGAGGCGCGGGCAGTTCGCTGGTCCACCTCAATGCCCG
CCGTGCGCCCGTGCCGGTGGTCCATTCCTCACAACGGGCTCCAGCGCTGCCGTAGGCGCT
CAACTGTCCGGGCCGTACCAACCTTCACGCCACGTGGACGCAGTTTGGTCCCCAGAGTAC
TACATGCCCTTCTGAACGGCAAGAGGCGCGGGCCGCTGACCTCGGGGCTGCGCCGTCCCT
GATGACGCCTAAACCCCGAAGGTTATTGCTGTCAGAAAGCGCCACCCTCCGAGCCCACCC
CCAGTAGGCCTGCCCCACTCACCACGTCTAAAAGGTGGCCACCCCTTGGGACGACCAACG
AGCGGCCGACGGGGGCATCGAGGATCGGGCGCAGGCACCAATGGCTCTTCGCGCGCGTGG
TGACGCTTGCTAAAAGAGTGGCTTAGTTGGTTCTCCTGGCTTAGAAAAAACCTGGACAGT
CGCGTGGCTGGCAAAGAGCACCCAGTGGCTAAGCTGCTGCGAATATCCCTTTAAACGCTG
TTGTAAGACCCGATCGAAATGCCGAGCGTGGACCCGTGTTGCGAGAGGCGCTCTCCCGGC
GGCGCGTGCTCCCACAGGACGGCACAGCGTGAGGGTGGCCCCCTTCCTGGCGTACCACTT
GGGGCCCGACGTGGTGGGTGGGCGGCGATAAGCACTGGGGCACGTGGTGCCGAGAGGGCG
CTCTAGTCGAAAGCGACGACCCCACCCTTGGGAGTACAGGAAGCACTGATTTTGCGTATG
ATTAGCGCCGACATTTAATCTGCCCCGGACCGTTTTGTTCGATATCCGAGGCAGTTGAAA
CTACTCATCACCCCCATACCCTTCCATGTTCCCTAAGCGGTGTCCTGCCCCACCGGACCA
CTGCCGGTGCAGGGGACCGGTAGCCGGTGACGGAGGAGCGTCACGGCCATACCGATCTTT
CTGGCGGAGCTTCCCACATCCACGGCTCGTCGGTAACGAACGGCCGTTCTTTTTATGCTT
GCGCCAATCTCTGTGCGCCTCGATACACCTATGCGGCGGCAGCTCCGCACGCGGGCCTGT
CGAGAACGACGGATTACTCCTCCTCCACCTCACCCGACCATCCACGGCCCATCTAGGATT
CATGGGTAACCCTTCGCGCAGAAGGCCCAGAGCAAAGGGAAGTGACGGCGTCTATGGCGA
CGCCACTAGGCGAAGCACTGTCCTGCTGCCCGTGCCTCACCCCTGATCGGCGGGCTTATA
GTGTGGGCCGCCGTCAGGCCCGCGCGTCGGGACGCAAGGTCGGTCTCACATAAATCCTGG
TTCCGCGGGCGCTTAGACGCGTATAAAGGACGTAGCGCAGTTAGTCAGCCCCTGCGCTCA
AGGGATCGAATATAACGCAAATTAGATACCTACTCCTTCGCCGAGCATGAGTCAGGCCGG
GGCCCTAGTGACGGTCAGGGTGGGGGGTGCAAGACGTGTCTTTATACAACGCGTGTCCTT
CTTCCCCCGGCGGGCGGTCGGGGCCGATCCGAGCGTTACTTAGCCCGGACCGTTGCCCGA
TCTGTACCCCCTACGTCCCTGGTGAGTAGTTCCGCCCAGGACAGCAGCGCACTGCACATG
GGCAGCGACGGCCCGGAGCAACGGGCCGCACGCGCCAGCTGTGATCAGATTCCGGGCGGA
ATTCGCGGCATGGCTCGCTGTTCCGGCACTACGGGCCTTTGGTGCAAGCCCTCCGGCCCC
GAGCTTAACGCGACCGGCCCTGACGGCGACCACCGGCCAGCCGCCTCCGCGACTAAGGCC
GTTAGGTAGCACGCGAAGGCTGATTTACGTGACACCCTGCTCTGGGCCAAGATGGCGAGG
AACCTGACCGTCGAAAAAAAGTAGGGCGGGCCCGTAAGCGGGGACGCACAACCACATGCC
ATACGCGTCGTGGCGGAGTGAAGGTCTACGGCTAGCAGTCCCAGACCCGTTCGCATCTGA
ACACCCTATAAGGAGTGCTCCGCTATTAGAGACCCCCCATGTGAATCTTTACTTCCACTC
ATGCAACGAAAGCCTCGCTAGCACGTTGGGCCAGGACGCCCCATCTCGTCACCAACAGTT
GTATACATATATGTTTACTCAGTCCACGCACCGGCACAGGCGATCAGACTCAAGTGAACG
AGAACGAGCGTCCAGGGGTGTACAGGCCCCTGAGGGCTGCACATCGCGGGGTTCTAGAAA
TTGAAGAATCCCGACGCACCAACTCCATTGGGCCGACGTGACTGGTAATGAGCTCAACCT
TGGCGGGCTCCGGGGCAGACACAGCACAGTCGGCAGAGGGGGGGGGGTGGTGGCAGCGCC
GCCTATGGTCGCAACGGCTTATCCGGCGCGAGCGTGGAGCCAGGGTAGGACTACCTGTAT
ACAGGCCAAGACGTGCGACCTGGAGTACGACTGTCAGTGTACGACATGTGAGGGCGCCCG
CCTTCCACATCTGGCGCGTCCGCAAAGCGACACGCTTAAGCGGAGCCCGGAAGCGAAGGC
AGTCGGACGCATGGCATGTCTGCGTCGAAAATTGAGGATTATAGGTGACACGCGCCGCAT
TCCGGCCCTCCCACCACGCTCCCGAG
>CH1071_Yule
AGGGCTGAGCCTGCGGTAGACAGAATAACGAGTTAGGTCCGCCGGGCCGCATTCGGTGAA
GGTAGGACCCCATTAGCGCCGGACACCCGGTCGGCTTCCGAGGATGCTGATTAGATCGCG
CCGATCCCCGTAGTTCGACTGGTACCCCGGGCCGGCCCTTCCTGGGGACTGCAGCTCGGG
ATGAGGTCGGCGCGCGAGGCCGCCCTCGAATATCCAGGCGGAATTATCGGCCGCCACGCA
GCGCTGCGGTAGTGCGCGCCCGCTGTTGGTTGCACGACTGGCGTGCGCAGTGTAGGTGCG
CGTCAAGCAATCGTGGCTCGCTAATAGTGGCCGGCTGGCCACTTGGCCCTAGGGGAAAGG
GGAGCTCTGCTGCGACTCTCCGTCCCAATCCACCTTACCGTAGGACGGGCTGCAACCCCG
TCTCACACCCAATCGTGCATCTTGATTCTACCGTCTGTGGAACCGGCCAGCCAAGAGAAA
ACCCGCGCAGTGTCCCTATATCCGGGTAAGCGGCAGATGCCAAATCCCGCCGCTTGAGAA
GAGAGTGCAATCACCGGCCTGGGAAGGTCCGATCCCGCTCCCGGGGCGTAGAGGCCGGTC
CTCCCCTGATATGTAAGCGGATTTTTTAGAGCCCCCAGCGGGAACTCGAGCGGCCGCTAC
CCACCCTTCCATGCAATCTTGGAGTTCGACGTTGCACGCACAAGTTTCGGCTAATAGCTC
GTTGGTATGCTCGAAGATATGCTTCGGTACTTGCCGGGATGACGTGACTCACCGTAGCAT
CGAGTCGGAGCTCCACTGAGGGGGGACCTGGTCCTATGAGCCGCAGACTGGTGTGACCGG
GACTCGAGTCCCATGGACGAGCCGCTATGGTCTGCGAGTAAGGTGGCATCGCCCTAACCC
TCAGGAGGAGAGTCCCAGTGTAGTAACTGCCAACGGCCAGTCCAAGCCGAAGTGCTCCGG
GCGCGCGTCGTTTAGCCGCCAAAATAGTCGGTCGGGCCCCACGCACTTCCGCCTACCGAC
TACCAGATCACGAAAATGCCGGCGTCGATTGCCCACTGGGAGCAGGCAGGTGCACTTTTT
ATGACATAACACGAGGACTGGTTGAGGCGCGGGCAGTTCGCTGGTCCACCTCAATGCCCG
CCGTGCGCCCGTTCCGGTGGTCCATTCTTCACAACGGGCTCCAGCGCTGCCGTAGGCGCT
CAACTGTCCGGGCCGTACCAACCTTCACGCCACGTGGACGCAGTGGGACACCCAACGTAC
TACATGCCCTTCTGAACGGCAAGAGGCGCGGGCCGCTGACCTCAGGGCTGCTTCGTCCCT
GATGACGCCTAACCAACGAAGGTTATTGCTGTCAGAAAGCACTACCCTCCGAGCCCGCCT
CCAGGGGGCTGGCCCCACCCACCACGTCTAAAAGGTGGCCACCCTTCTGGACGACTAACG
AGCGGCCGCTGGGGACATCACGGGTCGGGCGCAGGCGCCAATGGCTCTTCGTGCACGCGG
TGACGCCGGCTCAAAGAGTGGCCTAACTGGTTCTCCTGGCTTAGAAAAAACCTGGACAGT
CGCGTGGCTGGCAAAGAGCACCCAGTGGCTAAGCTGTTGCGAATATCCCTTTAAACGCTG
TTGTAAGACCCGATCGAAAGGCCGAGCGTGGACCCGTGTTGCGCGAGGCGCTCTCCCGGC
GGCGCGTGCTCCCACAGGACGGCACAGCGTGAGGGTGGCCCCCTTCCTGGCGTACCACTT
GGGGCCCGACGTGGTGGGTGGGCGGCGATAGGCACTGGGGCACGTGGTGCCGAGAGGGCG
CTCTAGTCGAAAGCGACGACCCCACCCTTGGGAGTACAGGAAGCACTGATTTTGCGTATG
ATTAGCGCCGACATTTAATCTGCCCCGGATCGTTTTGTTCGATATCCGAGGCAGTTGAAA
CTACTCATCACCCCCATACCCTTTCACGTTCCCTAAACGGTGTCTTGCCCCATCGTACCA
CTGCCGGTGCAGGGGACCGGTAGCCGGTGACGGAGGAGCGTCACGGCCATACCGATCTTT
CTGGCGGAGCTTCCCACATCCACGGCTCGTCGGTAACGAACGGCCGTTCTTTTTATGCTT
GCGCCAATCTCTGTGCGCCTCGATACACCTATGCGGCGGCAGCTCCGCACGCGGGCCTGT
CGAGAACGACGGATTACTCCTCCTCCACCTCACCCGACTATCTACGGCCCATCGAAGGTG
CATGGGTAACCCTTCGCGCAGAAGGCCAAGAGCAAAGGAAAGTGACGGCGTCGATGGCGA
CGCCACTAGGCGAAGCAATGTCCTGCTGCCCGTGCCTCACCCTTGATCGGTGGGCTTATA
GTGTGGGCCGCCGTCAGGCCCGCGCGTCGGGACGCAAGGTCGGTCTCACATAAATCCTGG
TTCCGCGGGCGCTTAGACGCGTATAAAGGACGTAGCGCAGTTAGTCAGCCCCTGCGCTCA
AGGGATCGAATATAACGCAAATTAGATACCTACTCCTTCGCCGAGCACGAGTCGAACCGG
GGCCCTAGTGACGGTCAGGGTGGGGGGTGCAAGACGTGTCTTTATACAACGCGTGTCCTT
CTTCCCCCGGCGGGCGGTTGGAACCGATCCGGGCGTCACTTAGCCCGGACCGTTGCCCGA
TCTGTACCCCCTACGTCCCTGGTGAGTAGTTCCGCCCAGGACAGCAGCGCACTGCACATG
GGCAGCGACGGCCCGGAGCAACGGGCCGCACGCGCCAGCTGTGATCAGATTCCGGGCGGA
ATGCGTGGTGCGATTCGCTGTTCCGGCACTACGGGCCTTTGGTGCAAGCCCTCCGGCCCC
GAGCTCAACGCGACCGGCCCTGACGGCGACCACCGGCCAGCCACCTCCGCGACGGAGGCC
GTTAGGTAGCACGCGAAGACTGATTTATGTGGCACCCTACTTTGGACCAAAATGGCGAGG
AACTCGATCGTCGACAAAGAGTAGGGCGGGCCCGTAAGCGGGGACGCACAACCACATGCC
ATACGCGTCGTGGCGGAGTGAAGGTCTACGGCTAGCAGTCCCAGACCCGTTCGCATCTGA
ACACCCTATAAGGAGTGCTCCGCTATTAGAGACCCCCCATGTGAATCTTTACTTCCACTC
ATGCAACGAAAGCCTCGCTAGCACGTTGGGCCAGGACGCCCCATCTCGTCACCAACAGTT
GTATACATATATGTTTACTCAGTCCACGCACCGGCACAGGCGATCAGACTCAAGTGAACG
AGAACGAGCGTCCAGGGGTGTACAGGCCCCTGAGGGCTGCACATCGCGGGGTTCTAGAAA
TTGAAGAATCCCGACGCACCAACTCCATTGGGCCGACGTGACTGGTAATGAGCTCAACCT
TGGCGGGCTCCGGGGCAGACACAGCATAATCGGCAGAGGGGGGGGAGTGGTGGCAGCGCC
GCCTATGGTCGCAACGGCTTATCCGTTGCGAGCGTGGAGCCAGGGTAGGATCACCCGTAT
ACAGGCAAAGACGTGCGACCTGGAGTACGACTATCGAGGTACGACATGTGAGGGCGCCCG
CCTTCCACATCTGGCGCGTCCGCAAAGCGACACGCTTAAACGGAGCCCGGAAGCGAAGGT
AGTCGGACGCATGGCATGTTGGCGTCGGAAGTTGAGGGTTACAGATGACGCGCGCCGTAT
TCCGGCCCTCCCACCACGCCCCCGGG
>CH1003_Yule
AGGGCTGAGCCTGCGGCAGACAGAACCACGAGCTAGGTCCGCCGGGCCGCATCCGGTAAA
GGTAGGATCCCATTAGCGCCAGCCACTCGGTCGGCTCCCGAGGATGCTGATTAGAGCGTG
CCGATCCCCGTAGTTCGACTGGTACCCCGGGCAGACCCTTCCTGGGGACTGCGGCTCGGG
ATGCGATCGGCGAACGGGGCCGCCCTTGAATATTTAGGCGGAATTAGCGGCCGCCACGCA
GCGCTGCGGTAGTGCGCGCCCGCTGTTGGTTGCACGACTGGCGTGCGCAGTGTAGGTGCG
CGCCAAGCAGTCGCGGCTCACTGCCAGCGGATGGCCGGCCACGTGGCCCCCGAGGAGAGG
TGAACCCCGCCACGATTCTCTGTCTTGGCTCACCTTCCCGTAGGACGGGCTGTAATCCCG
TCTCACGCCTAATCGTGAACCCGGGTTCTGCCGTCGGCGGAACCGGTCAGACGAAAGGGG
ACCCGCGCAGTGTCCCTATATCCGGGTAAGCGGCAGATGCCAAATCCCGCCGCTTAAGAG
GAGAGTGCAATCACCGGCCTGGGCGGGTCCGACTTAGCTCCTAGGGCGTAGAGGCCGGTC
CTCCCCTGATATGTAAGCGGATGTTTTAGAGCCCCCAGCGGGAACTCGAGCGGCCGCTAC
CCACCCTTCCATGCAATCTTTGAGTTCGACGTTGCACGCACAAGTTTCGGCTAATAGCTC
GTTGGTATGCTCGAAGATATGCTTCGGTACTTGCCGGGATGACGTGACTCACCGTAGCAT
CGAGTCGGAGCTCCACTGAGGGGGGACCTGGTCCTATGAGCCGCAGACTGGTGTGACCGG
GACTCGAGTCCCATGGACGAGCCGCTATGGTCTGCGAGTAAGGTGGCATCGCCCTAACCC
TCAGGAGGAGAGTCCCAGTGTAGTAACTGCCAACGGCCAGTCCAAGCCGAAGTGCTCCGG
GCGCGCGTCGTTTAGCCGCCAAAATAGTCGGTCGGGCCCCACGCACTTCCGCCTACCGAC
TACCAGATCACGAAAATGCCGGCGTCGATTGCCCACTGGGAGCAGGCAGGTGCACTTTTT
ATGACATAACACGAGGACTGGTTGAGGCGCGGGCAGTTCGCTGGTCCACCTCAATGCCCG
CCGTGCGCCCGTTCCGGTGGTCCATTCTTCGCAACGGGCTCCAGCGCTGCCGTAGGCGCT
CAACTGTCCGGGCCGTACCAACCTTCACGCCACGTGGACGCAGTTTGGTCCCCAGCGTAC
TACATGCCCTTCTGAACGGCAAGAGGCGCGGGCCGCTGACCTCGGGGCTGCGCCGTCCCT
GATGACGCCTAAACCCCGAAGGTTATTGCTGTCAGAAGTCGCCGCCCTCCAAGCCCACCC
CTAGGAGGCTTGCCCCACTCACCACGTCTAAAAGGTGGCCACCCTTCTGAACGACTAACG
AGCGGCCGCCGGGGGCATCACGGGTCGGGCGCAGGCGCCAATGGCTCTTCGTGCACGCGG
TGACGCCGGCTCAAAGAGTGGCCTAGCTGGTCCTCATGGCTGGGGAAAAGCCGGGGCAGG
TGCGTGGCTGGCAAAGAGCATCCAGCGGCTAAGCTGTTACGAATCCCCCTTTGGGATCCT
TGGCAGGACCCGGTTGGGAGGTCGAGCGTGGACCCGGGTTTTACGAGGCGCTCCACCGGC
GGCGCGTGCTCCCACAGGACGGCACAGCGTGAGGGTGGCCCCCTTTCTGGAGTACCGCTT
GGGGCCCGACGTGGTGTGTGGGCGGCGATAGGCACTGGGGCACGTGGTGCCGGGAGGGCG
ATCTATTCGCACACGACGGTCCCACCCCTGGGGGTACAGGGAGCACTGCTTTTGCGTGTG
ACTAGCTCCGACCTTTAATCTGCCCCGGGTCGTTTTGTTCGACATCCGAGGCAGTTGAAA
CTACTACTCACCCCCATACCCTCCCATGTTCCCTAAACGGTGTCTTGCCCCATCGTACCC
CTGCCGGTGCAGGGGGCCGGTAGCCGGTGACGGAGGAGCGTTACGGCCATACCGATCTTT
CTAGCGGAGCTTCCTATGTCCATGGTTCGCCGGTAACGAACGGCCGTCCTTTTGATGCTT
GCGCCAATCTCTGTGCGCCTCGATACACCTATGCGGCGGCAGCTCCACACACGGTCCTGT
CGAGAATGATGAATTATCCCTCCTCCACCTCACCCGACTATCTACGGCCCATCTAAGATT
CATGGGTAACCCTTCGCGCAGAAGGCCAAGAGCAAAGGAAAGTGACGGCGTCGAGGGTAA
TGCCACTAGGCGAAGCACTGTCCTGCTGCCCGTGCCTCACCCCTGATCGGCGGGCTTATA
GTGTGGGCCGCCGTCAGGCCCGCGCGTCGGGACGCAAGATCGGCCTCACATCAATCTTAG
TTCCGCGGGCGCTTAGGTGCGTATAAAGGACAGAGCGTGGTTAGTCGGCCCCTGCGCTCA
AGGGATCGAATATAACGCAAATTAGATACCTACTCCTTCGCCGAGCATGAGTCAGGCCGG
GGCCCTAGTGACGGTCAGGGTGGGGGGTGCAAGACGTGTCTTTATACAACGCGTGTCCTT
CTTCCCCCGGCGGGCGGTCGGGGCCGATCCGGGCGTTACTTAGCCCGGAACGTTGCCCGA
TCTGTACCCCCTACGTCCCTGGTGAGTAGTTCCGCCCAGGACAGCAGCGCACTGCACATG
GGCAGCGACGGCCCGGAGCAACGGGCCGCACGCGCCAGCTGCGATCAGATTCCGGGCGGA
ATTCGCGGCATGGCTCGCTGTTCCGGCACTACGGGCCTTTGGTGCAAGCCCTCCGGCCCC
GAGCTTAGCGCGACCAGCCCTGCCGGCGACTGCCGGCCAACCACCTCCGAGATGAAAATC
GTTAGATAGCACGCGAAGACTGATTTACGTGGCACCCTGCTCTGGGCCAAGATGGCGAGG
AACCTGATCGTCGAAAACAAGTAGGGCGGGCCCGTAAGCGTGGACGCACAACCACATACC
ATACGCGTCGTGGCGGAGTGAAGGTCTACGGCCAGCAGTTCCCAACCTGTCTGCACCTGA
ACACCCTATGGGGAGTGCTCCGCTGTTAGAGACCCCCCATGTGAATCTTTACTTCCACTC
ATGCAACGAAAGCCTCGCTAGCACGTTGGGCCAGGACGCCCCATCTCGTCACCAACAGTT
GTATACATATATGTTTACTCAGTCCACGCACCGGCACAGGCGATCAGACTCAAGTGAACA
AGAATGAGCGCCCAGGGGTATACAGGCCCCTGAAGGCTGCGCATCGCGGAGTTCTCGAGA
TTGAAGCATCCCGGCGCACCAACTCAATCGAGCCGACATGGCCGGTAATGAGCCCAACCT
TGGCGGGCTCAGGGGCAGACGCAGCACAGTCGGCAGAGGGGAGGGAGTGGTGGCAGCGCC
GCCTATGGTCGCAACGGCTTGTCCGTTGCGAGCGTGGAGCCAGGGTAGGACTATACGTAT
ACAGGCCAAGACGTGCGGCCTGGAGTACGACTGTCAGTGTACGACATGTGAGGGCGCCCG
CCTTCCACATCTGGCGCGTCCGCAAAGCGACGCGCTTAAGCGGGGCTCGGAAGCGAAGGC
AGTCGGACGCATGGCATGTCTGCGTCGGAGGTTGAGGATTACAGGTGACGCGCACCGCCT
TCCGGCCCTCCCATCACGCCCCCGGG
>NP0026_Int
GGGGCCGAGCCTGCGGCAAACAGAATCACGAGCGAGAGCCGCCGGGCCGCACTCGGTGAA
GATAGGACCCCACTAGCGCCGGACACTCGGTCGGCTTCCGAGGATGCTGATTAGATCGCG
CCGATCCCCGTAGTTCGACTGGTACCCCGGGCCGGCCCTTCCTGGGGACTGCAGCTCGGG
ATGCGATCGTCGAACGAGGCCGCCCTCGAATATCCAGGCGGAATTATCGGCCGCCACGCA
GCGCTGCGGTAGTGCATGCCCACTACTGTCTGTCCGGTTGGCGTGTGCAGTGTAGGTACG
CGCCGAGCAATCGCGGCTCACTGCCAGTGGCTGGCCGGCCACGTGGCCCTAGGGGAAAGG
GGAGCTCTGCTGCGATTCTCTGTCTCAATCCACCTTACCTGAGGACGGGCGGTAATCCTG
TCTCGCGCCTAATCGTGCATCCGGGTTCTGCCGTCTGTGGAATCGGCAAGCAAAAAGGGG
CCCCGCGCAGTGCCCCTATACCCGGGTAATCGGCAGATGCCAAATCCCGCCTCTTGAGAA
GAGAGTGCACCCACTGGCCTGGGCGGGTCCGGTCCCTCTCCTAGGGCGCGAATGTCGGTC
CCCCCACGATATTCCAGCGGCCTTTTTAGCGCCCCCAGCGGGAACTCGAGCGGCAGCTAC
CCGCCCTTCCATGCAATCTTGGAATTCGACGGTGTACGCACCAGCCTCGGCTAACAGCTC
GTTGGTATGTCCGAGGGTATGCCTCGGTCCTTGCCGGAATGACGCGACTCACCGTGACAT
CGGGCCGGAGCCCTACTTATGGAGGACCTGGGCCTATGGGCCGCAGATCGGCGTGGCCGG
GACTCGAGCCCCATGGACAAGCCGCTATGGTCTGCGAGCAAGGTGGCATCGCCCTAACCC
TCAGGAGAAGGGCCCCAGTGTAGTAATCGCCAGCTGCCAGTCCGAGCCGAAGCGCCCCGG
GCGCGCTTCGTTTAGCCGCCAAAATAGTCGGTCGGGCCCCACGCACTTCCGCCTACCGAC
TACCAGATCACGAAAATGCCGGCGTCGATCGCCCCCTGGGAGCAAGCAGGTACACTTTCT
ATGACATAACACGAGGCCTGGTTGGGACGCGGGCAGCTTGCTGGTCCACCTCAGTGCTCG
CCGTGCGCCCGTGCCGGTGGTCCATTCTTCGCAACGGGCTCCAGCGCTGCCGTAGGCGCT
CAACTGTCCGGGCCATACCAACCTTCACGCCACGTGGACGCAGTTTGGTCCCCAGAGTAC
TACATGCCCTTCTGAACGGCAAGAGGCGCGGGCCGCTGACCTCAGGGCTGCGCCGCCCCT
GATGCCGCCCAACCCCCGAAGGTTCTTGCTGGCAGAAAGCGCTACCCTCCAAGCCCACCC
CCAGGGAGCCTGCCTCACTCACCACGTCTGAAAAGTGGTTACCCCTCTGGACGACTAACG
AGCGGCCGCTGGGGGCATCACGGATCGGGCGCAGGCGCCAATGGCTCTTCGCGCACGCAG
CGGCGCTTGCTAAAAGGGTAGCCTAACTGGCTTTCATGGCTGGGGAAAAGCCGGGGCAGG
TGCGTGGCTGGCAAAGAGCATCCAGCGGCTAAGCTGTTACGAATCTCCCTTTGGGATCCT
TGGCAGGACCCGGTTGGGATGTCGGGCGTGGACCCGGGTTTTACGAGACGCTCCACCGGT
GGCGCGTGCTCCCACAGGACGGCACAGCGTGAGGGTAGTCCTCTTTCTGGAGTACCGCTT
GGGGCCCGACGTGGTGTGTGGGCGGCGACCGACACTGGGGCACGTGGTGCCGAGAGGGCG
CTCTATTCTCAAACGACGGTCCCACCCCTGGGGGTACAGGAAGCCCTGCTTTTTCGTGTG
ACTAGCGCCGACCTTCAATCCGTCCCGGGTCGTTTGGTTCGACATCAGAGGCAGTGGGAA
CTACTCATCACTCCCATACCCGCCCACGTTCCCTAAGCGGTGTCTTGCCCCATCGTACCA
CTGCCGTTGCAGGGGGCCGGTAGCCGGTGACGGAGGAGCGTCACGGCCATACCGATCTTT
ACGGCGGAGCTTCCCACGTCCACGACTCGCCGGTAACGAACGGCCGTCCTTTTGACGCTT
GCGCCAATCTCTGTGCGCCTCGATAAACCTAGGCAGCGGCGGCTCCGCACGCGGGCCTGT
CGAGAACGACGGATTACTCCTCCTCCACCTCACCCGACTATCTACGGCCCATCGAAGGTG
CATGGGTAACCCTTCGCGCAGAAGGCCAAGAGCAAAGGAAAGTGACGGCGTCGAGGGCAA
CGCCACTAGGCGAAGCGCTGCCCTGCTGCCCGTGCCTCACCCTTGATCGGTGGGCTTATA
GTGTGGGCCGCCGTCAGGCCCGCGCGTCGGGACGCAAGGTCGGTCTCACATCCATCTTAG
TTTCGCAGGCGCTGAAATGCGCATGGAGGGCGGAGCGCAGTTAGTCGGCCCCCGCTCTCA
AGGGATCGAATATAACGCAAGTTAGATACCTACTCCTTCGCCGAGCATGAGTCAGACCGG
AGCCCTAGTGACGGTCAGGATGGGGGGTGCGGGACGTGTCTCTATGCGACGCGCGCCCTT
CTTCTCCCGGCGGGCGGTTGGAACCGATTCGGGCGTCACTTAGCACGGAACATTGCCCGA
TCTGTACCCCCTACGTCCCTGGTGAGTAGTTCCGCCCAGGACAGCAGCGCACTGCACATG
GGCAGCGACGGCCCGGAGCAACGGGACGCACGCGCCAGCTGCGATCAGATTCCGGGCGGA
ATGCGTGGTGCGGCTCGCTGTTCCGGCACTACGGGCCTTTGGCGCAAGCCCTACGACCCC
GGACTCAGCGCGACCAGCCCTGCAGGCGACTGCCGGCCAGCCACTTCCGCGACTAAGGCC
GTTAGGTAGCACGCGAAGACTGATTTACGTGGCACCCTGCTCTGGGCCAAGATGGCGAGG
AACCTGATCGTCGAAGAAAAGTAGGGCGGGCCCGCCAGCGTGGACGCACAACCACGTGCC
CGGAGCGTCGTGGCGGAGTGAAGTCTTACGGCTATTAGTCCCAGACCTGTTCGCACCTGA
ACGCCCTATAGAGGGTACTCCGCTATCGGAGATCCACCATGTGAATCTCTACTTCCACTC
ATGCAACGAAAGCCTCGCTAGCACGCTGGGCCAGGACGCCCCATCTCGTCACCAACAGTT
GCACACATATATGTTTACTCAGTCCACGCACCGGCACAGGCGATCAGACTCAAGTGAACA
AGAATGAGCGTCCAGGGGTGTACAGGCCCCCGAGGGCTGCGCCGCGCGGAGTCCCCGGGG
TTGAGGACGCCCGACGCACCAACTCAATTGGGCTAACGTGGCCGGTAATGAACCCAACTC
TGGCGGGTTCAGTAGCAGACACAGCACAGTCGGCAGAGGGGGGGGGGTGGTGGCAGCGTC
GCCTATGGGCGCAACGGCTTATCCATTGCGAGCGTGGAGCCAGGGTAGGACCACCTGTAT
ACAGGCAAAGACGCGCGACCTGGAGTACGACTATCGAGGTACGACATGTGAGGGCGCCCG
CCTTCCACATTTGGCGCGTCCGCAGAGCGACACGCTTAAACGGAGCCCGGAAGTGAAGGT
AGGCGGACGCATGGCATGTCTGCGTCGGAAATTGAGGGGTACAGGTGACGCGCGCCGCCT
TCCGGCCCTCCCACCACGTTCCCGGG
>CH1019_Yule
AGGGCTGAGCCTGCGGTAGACAGAATAACGAGTTAGGTCCGCCGGGCCGCATTCGGTGAA
GGTAGAACCCCACTAGCGCCAGCCATTCGGTCGGCTTCTGATGATGCTGATTAGAGCGTG
CCGATCCCCATAGTTCGACCGGTACCCCGGGCCGACCCTTCCCGGGGACTGCGGTTCGGA
ATGAGGTCGGCGCGCGAGGCCGCCCTCGAATATCCAGGCGGAATTATCGGCCGCCACGCA
GCGCTGCGGTAGTGCGCGCCCGCTGTTGGTTGCACGACTGGCGTGCGCAGTGTAGGTGCG
CGTCAAGCAATCGTGGCTCGCTAATAGTGGCCGGCTGGCCACTTGGCCCTAGGGGAAAGG
GGAGCTCTGCTGCGACTCTCCGTCCCAATCCACCTTACCGTAGGACGGGCGGCAACCCCG
TCTCGCGCCTAATCGTGCATCTTGATTCTACCGTCTGTGGAACCGGCCAGCCAAGAGAAA
ACCCGCGCAGTGTCCCTATATCCGGGTAAGCGGCAGATGCCAAATCCCGCCGCTTGAGAA
GAGAGTGCAATCACCGGCCTGGGAAGGTCCGACTTAGCTCCTAGGGCGTAGAGGCCGGTC
CTCCCCTGATATGTAAGCGGATTTTTTAGAGCCCCCAGCGGGAACTCGAGCGGCCGCTAC
CCACCCTTCCATGCAATCTTGGAGTTCGGCGTTGCACGCACCAGCCTCGGCTAACAGCTC
GTTGGTATGCCCGAGGGTATGCTTCGGTCCTTGCCGGAATGACGCGACTCACCGTGACAT
CGGGCCGGAGTCCTACTTATGGAGGACCTGGGACTATGGGCCGCAGATCGGCGTGGCCGG
GACTCGAGCCCCAGGGACAAGCTGCTATGGTCTGCGAGTAAGGTGGCATCGCCCTAACCC
TCAGGAGGAGGGTCCCAGTGTGACAACTGCCAACGGCCAGTCCAAGCCGAAGTGCTCCGG
GCGCGCGTCGTTTAGCCGCCAAAATAGTCGGTCGGGCCCCACGCACTTCCGCCTACCGAC
TACCAGATCACGAAAATGCCGGCGTCGATTGCCCACTGGGAGCAGGCAGGTGCACTTTTT
ATGACATAACACGAGGACTGGTTGAGGCGCGGGCAGTTCGCTGGTCCACCTCAATGCCCG
CCGTGCGCCCGTGCCGGTGGTCCATTCCTCACAACGGGCTCCAGCGCTGCCGTAGGCGCT
CAACTGTCCGGGCCGTACCAACCTTCACGCCACGTGGACGCAGTGGGACACCCAACGTAC
TACATGCCCTTCTGAACGGCAAGAGGCGCGGGCCGCTGACCTCAGGGCTGCGCCGCCCCT
GATGACGCCTAACCAACGAAGGTTATTGCTGGCATAAAGCACTACCCTCCGAGCCCACCC
CCAGTAGGCCTGCCCCACTCACCACGTCTAAAAAGTGGTCACCCTTCTGGACGACTAACG
AGCGGCCGCTGGGGACATCACGGGTCGGTCGCAGGCGCCAATAGCTCTTCGCGCGCATAG
TGACGCTTGCTAAAAGAGTGGCTTAGTTGGTTCTCCTGGCTTAGAAAAAACCTGGACAGT
CGCGTGGCTGGCAAAGAGCACCCAGTGGCTAAGCTGCTGCGAATATCCCTTTAAACGCTG
TTGTAAGACCCGATCGAAATGCCGAGCGTGGACCCGTGTTGCGAGAGGCGCTCTCCCGGC
GGCGCGTGCTCCCACAGGACGGCACAGCGTGAGGGTGGCCCCCTTCCTGGCGTACCACTT
GGGGCCCGACGTGGTGGGTGGGCGGCGATAAGCACTGGGGCACGTGGTGCCGAGAGGGCG
CTCTAGTCGAAAGCGACGACCCCACCCTTGGGAGTACAGGAAGCACTGATTTTGCGTATG
ATTAGCGCCGACATTTAATCTGCCCCGGACCGTTTTGTTCGATATCCGAGGCAGTTGAAA
CTACTCATCACCCCCATACCCTTCCATGTTCCCTAAGCGGTGTCTTGCCCCGTCGGACCA
CTGCCGGTGCAGGGGACCGGTAGCCGGTGACGGAGGAGCGTCACGGCCATACCGATCTTT
CTGGCGGAGCTTCCCACATCCACGGCTCGTCGGTAACGAACGGCCGTTCTTTTTATGCTT
GCGCCAATCTCTGTGCGCCTCGATACACCTATGCGGCGGCAGCTCCGCACGCGGGCCTGT
CGAGAACGACGGATTACTCCTCCTCCACCTCACCCGACCATCCACGGCCCATCTAGGATT
CATGGGTAACCCTTCGCGCAGAAGGCCCAGAGCAAAGGGAAGTGACGGCGTCTATGGCGA
CGCCACTAGGCGAAGCACTGTCCTGCTGCCCGTGCCTCACCCCTGATCGGCGGGCTTATA
GTGTGGGCCGCCGTCAGGCCCGCGCGTCGGGACGCAAGGTCGGTCTCACATAAATCCTGG
TTCCGCGGGCGCTTAGACGCGTATAAAGGACGTAGCGCAGTTAGTCAGCCCCTGCTCTCA
AGGGATCGAATATAACGCAAGTTAGATACCTACTCCTTCGCCGAGCATGAGTCAGACCGG
GGCCCTAGTGACGGTCAGGGTGGGGGGTGCAAGACGTGTCTTTATACAACGCGTGTCCTT
CTTCCCCCGGCGGGCGGTCGGGGCCGATCCGAGCGTTACTTAGCACGGAACGTTGCCCGA
TCTGTACCCCCTACATCTCTGGTGAGTAGTTCCGCCCAGGACAGCAGCGCACTGCACATG
GGCAGCGACGGCCCGGAGCAACGGGACGCACGCGCCAGCTGCGATCAGATTCCGGGCGGA
ATGCGTGGTGCGATTCGCCGCCCTGGAACCACGTGCCTTTGGCACCAACCCCACGACCCC
GAGCTCAGCGCGACCAGCCCTGCCGGCGACCACCGGCCAGCCGCCTTCGCGATGAAGGCC
GTTAGGTAGAACGCGAAGACTGATTTCCGTGGCACCCTGCTCTGGGCCAAGATGGCGAGG
AACTCGATCGTCGAAAAAAAGTAGGGCGGGCCCGTAAGCGTGGACACACAACCACATGCC
ATACGCGTCGTGGCGGAGTGAAGGTCTACGGCTAGCAGTCCCAGACCCGTTCGCATCTGA
ACACCCTATAAGGAGTGCTCCGCTATTAGAGACCCCCCATGTGAATCTTTACTTCCACTC
ATGCAACGAAAGCCTCGCTAGCACGTTGGGCCAGGACGCCCCATCTCGTCACCAACAGTT
GTATACATATATGTTTACTCAGTCCACGCACCGGCACAGGCGATCAGACTCAAGTGAACG
AGAACGAGCGTCCAGGGATGTACAGACCCCTGAGGGCTGCGCCGTGCGGGGTTCTAGGGA
TTGAAGAATCCCGGCGCACCAACTCAATTGGGCCGACATGGCCGGTAACGAGCTCAACCT
TGGCGGGCTCCGGAGCAGACACAGCACAGTCGGCAGAGGGGGGGGGGTGGTGGCAGCGCC
GCCTATGGTCGCAACGGCTTATCCGGCGCGAGCGTGGAGCCAGGGTAGGACTACCTGTAT
ACAGGCCAAGACGTGCGACCTGGAGTACGACTGTCAGTGTACGACATGTGAGGGCGCCCG
CCTTCCACATCTGGCGCGTCCGCAAAGCGACACGCTTAAGCGGAGCCCGGAAGCGAAGGC
AGTCGGACGCATGGCATGTCTGCGTCGAAAATTGAGGATTATAGGTGACACGCGCCGCAT
TCCGGCCCTCCCACCACGCTCCCGAG
>CH1069_Yule
AGGGCTGAGCCTGCGGTAGACAGAATAACGAGTTAGGTCCGCCGGGCCGCATTCGGTGAA
GGTAGAACCCCACTAGCGCCAGCCATTCGGTCGGCTTCTGATGATGCTGATTAGAGCGTG
CCGATCCCCATAGTTCGACCGGTACCCCGGGCCGACCCTTCCCGGGGACTGCGGTTCGGA
ATGAGGTCGGCGCGCGAGGCCGCCCTCGAATATCCAGGCGGAATTATCGGCCGCCACGCA
GCGCTGCGGTAGTGCGCGCCCGCTGTTGGTTGCACGACTGGCGTGCGCAGTGTAGGTGCG
CGTCAAGCAATCGTGGCTCGCTAATAGTGGCCGGCTGGCCACTTGGCCCTAGGGGAAAGG
GGAGCTCTGCTGCGACTCTCCGTCCCAATCCACCTTACCGTAGGACGGGCGGCAACCCCG
TCTCGCGCCTAATCGTGCATCTTGATTCTACCGTCTGTGGAACCGGCCAGCCAAGAGAAA
ACCCGCGCAGTGTCCCTATATCCGGGTAAGCGGCAGATGCCAAATCCCGCCGCTTGAGAA
GAGAGTGCAATCACCGGCCTGGGAAGGTCCGATCCCGCTCCCGGGGCGTAGAGGCCGGTC
CTCCCCTGATATGTAAGCGGATTTTTTAGAGCCCCCAGCGGGAACTCGAGCGGCCGCTAC
CCACCCTTCCATGCAATCTTGGAGTTCGATGTTGCACGCACCAGCCTTGGCTAACAGCCC
GTTGGTGTGCCCGAGGGTATGCCTCGGTCCTTGCCGGAATGACGCGACTCACCGTGACAT
CGGGCCGGAGTCCTACTTATGGAGGACCTGGGACTATGGGCCGCAGATCGGCGTGGCCGG
GACTCGAGCCCCAGGGACAAGCTGCTATGGTCTGCGAGTAAGGTGGCATCGCCCTAACCC
TCAGGAGGAGGGTCCCAGTGTGACAACTGCCAACGGCCAGTCCAAGCCGAAGTGCTCCGG
GCGCGCGTCGTTTAGCCGCCAAAATAGTCGGTCGGGCCCCACGCACTTCCGCCTACCGAC
TACCAGATCACGAAAATGCCGGCGTCGATTGCCCACTGGGAGCAGGCAGGTGCACTTTTT
ATGACATAACACGAGGACTGGTTGAGGCGCGGGCAGTTCGCTGGTCCACCTCAATGCCCG
CCGTGCGCCCGTGCCGGTGGTCCATTCCTCACAACGGGCTCCAGCGCTGCCGTAGGCGCT
CAACTGTCCGGGCCGTACCAACCTTCACGCCACGTGGACGCAGTGGGACACCCAACGTAC
TACATGCCCTTCTGAACGGCAAGAGGCGCGGGCCGCTGACCTCAGGGCTGCGCCGTCCCT
GATGACGCCTAAACCCCGAAGGTTATTGCTGTCAGAAAGCGCCACCCTCCGAGCCCACCC
CCAGTAGGCCTGCCCCACTCACCACGTCTAAAAGGTGGCCACCCCTTGGGACGACCAACG
AGCGGCCGACGGGGGCATCGAGGATCGGGCGCAGGCACCAATGGCTCTTCGCGCGCGTGG
TGACGCTTGCTAAAAGAGTGGCTTAGTTGGTTCTCCTGGCTTAGAAAAAACCTGGACAGT
CGCGTGGCTGGCAAAGAGCACCCAGTGGCTAAGCTGCTGCGAATATCCCTTTAAACGCTG
TTGTAAGACCCGATCGAAATGCCGAGCGTGGACCCGTGTTGCGAGAGGCGCTCTCCCGGC
GGCGCGTGCTCCCACAGGACGGCACAGCGTGAGGGTGGCCCCCTTCCTGGCGTACCACTT
GGGGCCCGACGTGGTGGGTGGGCGGCGATAAGCACTGGGGCACGTGGTGCCGAGAGGGCG
CTCTAGTCGAAAGCGACGACCCCACCCTTGGGAGTACAGGAAGCACTGATTTTGCGTATG
ATTAGCGCCGACATTTAATCTGCCCCGGACCGTTTTGTTCGATATCCGAGGCAGTTGAAA
CTACTCATCACCCCCATACCCTTCCATGTTCCCTAAGCGGTGTCCTGCCCCATCGTACCA
CTGCCGGTGCAGGGGACCGGTAGCCGGTGACGGAGGAGCGTCACGGCCATACCGATCTTT
CTGGCGGAGCTTCCCACATCCACGGCTCGTCGGTAACGAACGGCCGTTCTTTTTATGCTT
GCGCCAATCTCTGTGCGCCTCGATACACCTATGCGGCGGCAGCTCCGCACGCGGGCCTGT
CGAGAACGACGGATTACTCCTCCTCCACCTCACCCGACCATCCACGGCCCATCTAGGATT
CATGGGTAACCCTTCGCGCAGAAGGCCCAGAGCAAAGGGAAGTGACGGCGTCTATGGCGA
CGCCACTAGGCGAAGCACTGTCCTGCTGCCCGTGCCTCACCCCTGATCGGCGGGCTTATA
GTGTGGGCCGCCGTCAGGCCCGCGCGTCGGGACGCAAGGTCGGTCTCACATAAATCCTGG
TTCCGCGGGCGCTTAGACGCGTATGAAAGGCGTAGCGCAGTTAGTCAGCCCCTGCGCTCA
AGGGATCGAATATAACGCAAATTAGATACCTACTCCTTCGCCGAGCATGAGTCAGGCCGG
GGCCCTAGTGACGGTCAGGGTGGGGGGTGCAAGACGTGTCTTTATACAACGCGTGTCCTT
CTTCCCCCGGCGGGCGGTCGGGGCCGATCCGAGCGTTACTTAGCCCGGACCGTTGCCCGA
TCTGTACCCCCTACGTCCCTGGTGAGTAGTTCCGCCCAGGACAGCAGCGCACTGCACATG
GGCAGCGACGGCCCGGAGCAACGGGCCGCACGCGCCAGCTGTGATCAGATTCCGGGCGGA
ATTCGCGGCATGGCTCGCTGTTCCGGCACTACGGGCCTTTGGTGCAAGCCCTCCGGCCCC
GAGCTTAACGCGACCGGCCCTGACGGCGACCACCGGCCAGCCGCCTCCGCGACTAAGGCC
GTTAGGTAGCACGCGAAGGCTGATTTACGTGACACCCTGCTCTGGGCCAAGATGGCGAGG
AACCTGACCGTCGAAAAAAAGTAGGGCGGGCCCGTAAGCGGGGACGCACAACCACATGCC
ATACGCGTCGTGGCGGAGTGAAGGTCTACGGCTAGCAGTCCCAGACCCGTTCGCATCTGA
ACACCCTATAAGGAGTGCTCCGCTATTAGAGACCCCCCATGTGAATCTTTACTTCCACTC
ATGCAACGAAAGCCTCGCTAGCACGTTGGGCCAGGACGCCCCATCTCGTCACCAACAGTT
GTATACATATATGTTTACTCAGTCCACGCACCGGCACAGGCGATCAGACTCAAGTGAACG
AGAACGAGCGTCCAGGGGTGTACAGGCCCCTGAGGGCTGCACATCGCGGGGTTCTAGAAA
TTGAAGAATCCCGACGCACCAACTCCATTGGGCCGACGTGACTGGTAATGAGCTCAACCT
TGGCGGGCTCCGGAGCAGACACAGCACAGTCGGCAGAGGGGGGGGGGTGGTGGCAGCGCC
GCCTATGGTCGCAACGGCTTATCCGGCGCGAGCGTGGAGCCAGGGTAGGACTACCTGTAT
ACAGGCCAAGACGTGCGACCTGGAGTACGACTGTCAGTGTACGACATGTGAGGGCGCCCG
CCTTCCACATCTGGCGCGTCCGCAAAGCGACACGCTTAAGCGGAGCCCGGAAGCGAAGGC
AGTCGGACGCATGGCATGTCTGCGTCGAAAATTGAGGATTATAGGTGACACGCGCCGCAT
TCCGGCCCTCCCACCACGCTCCCGAG
>TN0015_Int
GGGGCCGAGCCTGCGGCAGACAGAATCACGAGCTAGGTCCGCCTGACCGCATCCGGTAAA
GGTAGGATCCCATTAGCGCCAGCCACTCGGTCGGCTCCCGAGGATGCTGATTAGAGCGTG
CCGATCCCCGTAGTTCGACTGGTACCCCGGGCCGACCCTTCCTGGGGACTGCGGCTCGGA
ATGAGGTCGGCGCGCGAGGCCGCCCTCGAATATTTAGGCGGAATTAGCGGCCGCCACGCA
GCGCTGCGGTAGTGCATGCCCACTACTGTCTGTCCGGTTGGCGTGTGCAGTGTAGGTGCG
CGTCGAGCAATCGCGGCTCACTGCCAGTGGCTGGCCGGCCACGTGGCCCTAGGGGAAAGG
GGAGCTCTGCTGCGATTCTCTGTCTCAATCCACCTTACCTGAGTACGGGCGGTAATCTCG
CCTCGCGCCTAGTCGTGCATCCGGGTTCTGCCGTCGGCGGAATCGGCAAAACGAAAGGGG
CCCCGCGTAGTGCCCCCATACACGGGTAATCGGCGGATGCAAAATCCCGCCTCCTAAACG
GAGAGTGCAATCACCGGCCTGGGAAGGTCCGACTTATCTCCTAGGGCGTAGATGCCGGTC
CTCCCCTGATATGTAAGCGGATGTTTTAGAGCCCCCAGCGGGAACTCGAGCGGCCGCTAC
CCACCCTTCCATGCAATCTTGGAGTTCGACGTTGCACGAACCAGCCCCAGTTAACAGATC
ATTGGTATGCCCGAGGGTATGCTTCTGTACTTGCCGGAATGACGTGACTCACCGTAGCAT
CGGGTCGGAGCCCTACTTATGGAGGACCTGTGCCTGCGGGCCGCAGATCGGTGTGACCGG
GACTCGAGCCCAATGGGCAATCCGCTATGGCCTGCGAGCCAAGTGGCATCGCCCTAACCC
TCAGGCGAAGGGTCCCCGTGTAGTAACTGCCAACGGCCAGCCCAAGCCGAAGTTCTCTGG
GCGCACGTTGTTTAGCCGCCAAAATAGTCGGTCGAGTCCCACTTACTTCCGCCTACCGAC
TACCAGATCACGAAGATGCCGGCGTCGAGTGCCCACTGGGAGCAGACAAGTGCACTTTTT
ACGACATAACACGAGGACTGGTTGAGGCGCGGGCAGTTCGCTGGTCCACCTCAATGCCCG
CCGTGCGCCCGTTCCGGTGGTCCATTCCTCACAACGGGCTCCAGCGCTGCCGTAGGCGCT
CAACTGTCCGGGCCGTACCAACCTTCAAGCCACGTGGACGCAGTGGGACACCCAACGTAC
TACATGCCCTTCTGAACGGCAAGAGGCGCGGGCCGCTGACCTCAGGGCTGCGCCGTCCCT
GATGCCTCTCACACCCCGAAGGTTATTGCTGTCAGAAAGCGCCACCCTCCGAGCCCACCC
CCAGGAGGCCTGCCTCATTCCCTGCGTCTAAAAAGTGGTCACCCCTCTGGACGACTAACG
AGCGGCCGCTGGGGACACCAAGGATCGGGCGCAGGCACCAATGGCTCTTCGCGCGCGCGG
TGACGCTTGCTAAAAGGGTAGCCTAACTGGCTTTCATGTCTGGGGAAAAGCCGGGGCAGG
TACGTGGCTGGCGAAGAGCGCCCAGCGGCTAGGCTATTATGGATCTCCCTTTGAACGCTG
TTGTAAGACCCGGTCGAAATGCCGAGCTTGGACCCGTGTTGCGCGAGGCGCTCTCCCGGC
GGCGCGTGCTCCCACAGGACGGCACAGCGTGAGGGTAGCCCTCTCTTTGAAGTACCGCTT
GGGGCCCGACGTGGTGTGTGGGCGGCGACCGACACTGGGGCACGTGGTGCCGGGAGGGCG
ATCTATTCGCAAACGACGGTCCCACCCCTGGGGGTACAGGGAGCACTGCTTTTGCGTGTG
ACTAGCTCCGACCTTTAATCTGCCCCGGGTCGTTTTGTTCGACATCCGAGGCAGTGGGAA
CTACTCATCACCCCCAGACCCTCCCATGTTCCCTAAGTGGTGTCCTGCCCCATCGTACCA
CTGCCGTCGCAGGAGGCCGGTAGCCGGTGACGGAGAAGCGTCACGGCCATACCGATCTTT
CTGGCGGAGCTTCCCACGTCCACGGCTCGTCGGTAACGAACGGCCGTTCTTTTTATGCTT
GCGCCAATCTCTGTGCGCCTCGATAAACCTAGGCAGCGGCAGCTCCGCACGCGGGCCTGT
CGAGAACGACGGATTACTCCTCCTCCACCTCACCCGACTATCTACGGCCCATAGAAGGTG
CATGGGTAACCCTTCGCGCAGAAGGCCAAGAGCAAAGGAAAGTGACGGCGTCGAGGGCAA
CGCCACTAGGCGAAGCGCTGCCCTGCTGCCCGTGCCTCACCCTTGATCGGTGGGCTTATA
GTGTGGGCCGCCGTCAGGCCCGCGCGTCGGGACGCAAGGTCGGTCTCACATCAATCTTAG
TTCCGCAGGTGCTTAAACGCGTATAAGGGGCGGAGCGTAGTGAGTCAGCTCCTGCGCTCA
AGGGATCGAATATAACGCAAGTTAGATACCTACTCCTTCGCCGAGCATGAGTCAGACCGA
GGCCCTAGTGACGGTCAGGATGGGGGGTGCGGGACGTGTCTCTATGCGACGCGCGCCCTT
CTTCTCCCGGCGGGCGGTTGGAACCGATCCGAGCGTTACTTAGCACGGAACGTTGCCCGA
TCTGTACCTACTACGTCTCTGGTGAGTAGTTCCGCCCAGGACAGCAGCGCACTGCACATG
GGCAGCGACGGCCCGGAGCAACGGGCCGCACGCGCCAGCTGCGACCAGGTTCCGGGCGGA
ATGCGTGGTGCGGCTCGCCGCCCTGGAACCACGTGCCTTTGGCGCAAGCCCTACGACCCC
GAGCTCAGCACGACCAGCCCTTCCGGCGACCACCGGCCAGCCGCCTTCGCGATGAAAACC
GTTAGGTAGCACGCGAAGGCTGATTTACGTGGCACCCTGCTCTGGGCCAAGATGGCGAGG
AACCTGATCGTCGAAAAAAAGTAGGGCGGGCCCGTCAATGTGGACGCGCAGCCACGCGCC
CGGAACGTCGTGGCGAAGTGAAGGTCTACGGCCAGCAGTTCCAAACCTGTTCGCACCCGA
ACACCCCATAGGGGGTGCTCCACTATCGGAGATCCCCCATGTGAATCTTTACTCCCATTC
ATGCAACGCAAGTCTTGCTAGTACGCTGGGCCAAGGTGCCTCCTATCGTCACCAACAGTT
GTATACGCACACTTCCGCTCAGTCCACGTATCGACACAGGCGATCAGACTCAAGTGAACA
ATAACGAGCGTCCAGGGGTGTACGGGTCCCCGAAGGCTGCGCCTCTCGGGGTCCCCGAGA
TTGAAGCATCCCGGCGCACCAACTCAATCGAGCCGACATGGCCGGTAATGAGCCCAACCT
TGACGGGCTCAGGGGCAGACACAGCACAGTCGGCAGAGGGGAGGGGGCGGTGGCAGCGTC
GCCTATGGTCGCAACGGCTTGTCCGTTGCGAGTGTGGAGCCAGGGTATGACCACCCGTAT
ACAGGCAAAGACGCGCGACCTGGAGTACGACTATCGAGGTACGACATGTGAGGGCGCCCG
CCTTCCACATTTGGCGCGTCCGCAAGGCGACGCGCTTAAACTGAGCCCGGAAGCGAAGGT
AGTCGGACGCATGGCATGTCTGCGTCGGAAGTTGAGGATTACAGGTTACGCGCGCCGTAT
TCCGGCCCTCCCACCACGCTCCTAAG
>LA0022_Laos
GGGGCCGAGCCTGCGGTAGACAGAACCACGGGCTAGGTCCGCCGGGCCGCACTCGGTGAA
AATAAGATCCCATTAGCGCCAGCCATTCGGTCGGCTTCTGATGATGCTGATTAGAGCGTG
CCGATCCCCATAGTTCGACCGGTACCCCGGGCCGACCCTTCCCGGGGACTGCGGTTCGGA
ATGAGGTCGGCGCGCGAGGCCGCCCTCGGATATCCAGGCGGAATTATCGGCCGCCACGCA
GCGCTGCGGTAGTGCATGCCCACTACTGTCTGTCCGGTTGGCGTGTGCAGTGTAGGTGCG
CGTCGAACAATCGCGGCTCACTGCCAGTGGCTGGCCGGCCACGTGGCCCTAGGGGAAAGG
GGAGCTCTGCTGCGATTCTCTGTCTCAATCCACATTCCCGGAGGACGGGCGGTAATCCCG
TCTCGCGCCTAGTCGTGCATCCGGGTTCTGCCGTTGGCGGAACCGGCAAGCCGAAAAGGG
CCCCGCGTAGTGCCCCCATACACGGGTAATCGGCGGATGCAAAATCCCGCCTCTTAAACG
GAGAGTGCAATCACCGGCCTGGGCGGGTCCGACCCCGCTCCTAGGGCGTAGAGGTCGGTC
CTCCCCTGATATGTCAACGGCCTTTTTAGAGCCCCCAGCGGGAACTCGAGCGGCCGCTAC
CCACCCTTCCATGCAATCTTTGAATTCGACGGTGCACGCACAAGTTTCGGCTAATAGCTC
GTTGGTATGCTCGAAGATATGCTTCGGTACTTGCCGGGATGACGTGACTCACCGTAGCAT
CGAGTCGGAGCTCCACTGAGGGGGGACCTGGTCCTATGAGCCGCAGACTGGTGTGACCGG
GACTCGAGTCCCATGGACGAGCCGCTAGTGTCTGCGAGCAAGGTGGCATCGCCCTAACCC
TCAGGCGGAGGGTCTCAGCGTAGTAACTGCCAACGGCCAGTCCAAGCCGAAGTGCTCCGG
GCGCGCGTCGTTTAGCCGCCAAAATAGTCGGTCGGGCCCCACTTACTTCCGCCTACCGAC
TACCAGATCACGAAGATGCCGGCGTCGAGTGCCCACTGGGAGCAGACAAGTGCACTTTTT
ACGCCATAACACGAGGACTGGTTGAGGCGCGGGCAGTTCGCTGGTCCACCCCAATGCCCG
CCGTGCGCCCGTTCCGGTGGTCTATTCTTCAAGATGGGCTCCAGCGCTGCCGTAGGCGCT
CAACTGTCCGGGCCGTACCAACCTTCACGCCACGTGGACGCAGTGGGACACCCAACGTAC
TACATGCCCTTCTGAACGGCAAGAGGCGCGGGCCGCTGACCTCAGGGCTGCTTCGCCCCT
GATGACGCCTAACCAACGAAGGTTATTGCTGGCCGAAATCACCACCCTCCGAGCCCGCCT
TTAGTAGACTTGCCCCACCCACCACGTCTGAGAGGTGGTCACCCTTCTGGACGACTAACG
AGCGGCCACTAGGGGCATCACGGATCGGGCGCAGGCGCCAATAGCTCTTCGCGCGCATAG
TGGCGCCGGCTAAAAGAGTGGCCTAGCTGGTCCTCATGGCTGGGGAAAAGCCGGGGCAGG
TGCGTGGCTGGCAAAGAGCATCCAGCGGCTAAGCTGTTACGAATCCCCCTTTGGGATCCT
TGGCAGGACCCGGTTGGGAGGTCGAGCGTGGACCCGGGTTTTACGAGGCGCTCCACCGGC
GGCGCGTGCTCCCACAGGACGGCACAGCGTGAGGGTGGCCCCCTTTCTGGAGTACCGCTT
GGGGCCCGACGTGGTGTGTGGGCGGCGATAGGCACTGGGGCACGTGGTGCCGGGAGGGCG
ATCTATTCGCAAGCGACGACCCCACCCTTGGGAGTACAGGAAGCACTGATTTTGCGTATG
ATTAGCGCCGACATTTAATCTGCCCCGGATCGTTTTGTTCGATATCCGAGGCAGTTGAAA
CTACTCATCACCCCCATACCCGCCCACGTTCCCTAAGCGGTGTCCTGCCCCATCGTACCA
CTGCCGGTGCAGGGGGCCGGTAGCCGGTGACGGAGGAGTGGCACGGCCATACCGATCTTT
ACGGCGGAGCTTCCCACATCCACGGCTCGTCGGTAACGAACGGCCGTTCTTTTTATGCTT
GCGCCAACCTCTGTGCGCCTCGATACACCTATGCGGCGGCAGTTCCGCGCGCGGGCCTGT
CGAGAACGACGGATCACTCCTCCCCCATCTCACCCGACTATCTACGGTCCATCTAAGATT
CATGGGTAACTCTCCGCGCAGAAGGCCAGGCGCAAGGGAAAGTGACGTCAGCTATGGCGA
CGCCACTAGGCGAAGCAATGTCCTGCTGCCCGTGCCTCACCCCTGATCGGCGGGCTTATA
GTGTGGGCCGCCGTCAGGCACGCGCGTCGGGACGCAAGATCGGTCTCACATAAATCCTGG
TTCCGCGGGCGCTTAAGCGCGTATGAGGGGCGGAGCACAGTTAGTCGGCCCCTGCTCTCA
AGGGATCGAATATAACGCAAGTTAGATACCTACTCCTTCGCCGAGCACGAGTCGGACCGG
GGCCCTAGTGACGGTCAGGGTGGGGGGTGCAAGACGTGTCTTTATACAACGCGTGTCCTT
CTTCCCCCGGCGGGCGGTCGGGGCCGATCCGGGCGTCACTTAGCCCGGACCGCCGCCCGA
TCTGTACCCCCTACGGCCCTGGTGAGTAGTTCCGCCCAGGACAGCAGCGCACTGCACATG
GGCAGCGACGGCCCGGAGCAACGGGACGCACGCGCCAGCTGCGATCAGATTCCGGGCGGA
ATGCGTGGTGCGATTCGCTGCCCCGGCACTACGGGCCTTTGGCGCAAGCCCTACGACCCC
GAGCTTAGCGCGACCGGCTCTGCCGGCGACCACCGGCCAGCCACCTCCGCGACGGAGGCC
GTTAGGTAGCACGCGAAGACTGATTTATGTGGCACCCTGCTCTGGGCCAAGATGGCGAGG
AACCTGATCGTCGAAAAAAAGTAGGGCAGGCCCGTAAGCGTGGACACACAACCACATACC
ATACGCGTCGTGGCGGAGTGAAGGTCTACGGCCAGCAGTCCCCAACCCGTTCGCACCTGA
ACACCCTATGGAGGGTACTCCGCTATCGGAGATCCATCATGTGAATCTCTACTTCCACTC
ATGCAACGAAAGCCTCGCTAGCACGCTGGGCCAGGACGCCCCATCTCGTCACCAACAGTT
GCATACGCATACTTCCACTCAGTCCACGCACCGGCACAGGCGATCAGACTCAAGTGAACA
ATAACGAGCGTCCAGGGGTATACAGGTCCCCGAAGGCTGCGCATCGCGGAGTTCTCGAGA
TTGAAGAATCCCGGCGCACCAACTCAATCGGGCCGACATGGCCGGTGATGAGCCCAGCCT
TGGCGGGTTCAGGGGCAGGCACAGCACAGTTGGCAGAGGGGAGGGAGTGGTGGCAGCGTC
GCCTATGGGCACAACGGCTTGTCCATTGCGAGTGCGGAACCGGAGTAGGACTATACGTAT
ATAGGCCCAGGCGCGTGGCCTGGAGTACTACTGTCGAGGTACGACATGTGAGGGTGCCCG
CCTTCCACATCTGGCGCGTCCGTAAGGCGACGCGCTTAAACTGAGCCCGGAAGCGAAGGT
AGTCGGATGCATGGCATGTCTGCGTCGGAAGTCGAGGATTACAGGTTACGCGCACCGCCT
TCCGGCTCCCCCACCACGCTCCCGGG
>CH0452_Int
GGAGCCGAGCCTGCGGCAAACAAGACCACGAGCGAGGGTCGCCGGGCCGCATCCGTTAAA
GATAGGATCCCATTAGCGCCGGACACTCGGTCGGCTCCCGAGGATGCTGATTAGAGCGTG
CCGATCCCCGTAGTTCGACTGGTACCCCGGGCCGACCCTTCCTGGGGACTGCGGCTCGGG
ATGCGATCGGCGAACGGGACCGCCTTTGAATATCCAGGCGGAATTAGCGGCCGCCACGCA
GCGCTGCGGTAGTGCGCGCCCGCTGTTGGTTGCACGGCTGGCGTGCGCAGTGTAGGTGCG
CGCCAAGCAGTCGCGGCTCACTGCCAGCGGATGGCCGGCCACGTGGCCCCCGAGTAAAGG
TGAACCCCGCCACGATTCTCTGTCTTGGCTCACCTCCCCTGAGGACGGGCTGTAATCCTG
TCTCACGCTTAATCGTGCATCCGGGTTCTACCGCTGGCGGAATCGGCAAGCAAAGAGGGG
CCACGCGCAGTGCCCCTATACACGGGTAATCGGCGGATGCCAAATCCCGCCTCTTAAAAG
GAGAGTGCAACCACTGGCCTGGGCGGGTCCGATCCCTCTCCCGGGGCGTAGAGGCCGGTC
CTCCCCTGATATGTAAGCGGATGTTTTAGAGCCCCCAGCGGGAACTCGAGCGGCCGCTAC
CCACCCTTCCATGAGGTCTTGGCATTCGATGGTATACGCACCAGCCCCAGTTAACAGATC
ATTGGTATGCCCGAGGGTATGCTTCTGTACTTGCCGGAATGACGTGACTCACCGTAGCAT
CGGGTCGGAGCCCTACTTATGGAGGACCTGTGCCTGCGGGCCGCAGATCGGTGTGACCGG
GACTCGAGCCCAATGGGCAATCCGCTATGGCCTGCGAGCCAAGTGGCATCGCCCTAACCT
TCGGACGGGGGGTCCCAGTGTAGTAGTCACCCGCGGCCAGTCCAAGCCGAAGTGCTCCGG
GCACGCTTCGTTTAGCCGCCAAAATAGTCGGTCGGGCCCCACGCACTTCAGCCTACCGAC
TGCACAGCCACGAAAGTGCCTGTTGTGATCGCCCCCCGGGAGCAAGCAGGTACACTTTCC
ATGACATAACGCGGGGCCTGGTTGGGACTCAGGCAGCTTGCTGGTCCACCTCGGTACTCA
CCGCGCGCTCGCGCCGGTGGTTCATTCTTCGCAACGGGCTCCAGCGCTGCTGTAGGCGCT
CAACTGTCCGGGCCGTACCACCCTTCACGCTACGTGGACGCAGTTTGGTCCCCAGAGTAC
TACATGCCCTTCTGAACGGCAAGGGGCGCGGGCCGCCGACCTCAGGGCTGCTTCGCCCCT
GATTACGCCTAACCAACGAGTGTTCTCGCCAGCAGAAAGCGCCACCCTCCGAGCCCACCC
CTAGTGGGCTGGCCTCACTCACCACGTCTAAAAGGTGGCCACCCCTCTGGACGACTAACG
AGCGGCCGCTGGGGACATCACGGGTCGGGCGCAGGCGCCAATAGCTCTTCGCGCGCGTGG
TGACGCTTGCTCAAAGAGCGGCCTAACTGACCTTCACGTCTGGGGAAAAGCCGGGGCAGG
TGCGTGGCTGGCAAAGAGCATCCAGCGGCTAAGCTGTTACGAATCCCCCTTTGGGATCCT
TGGCAGGACCCGGTTGGGAGGTCGAGCGTGGACCCGGGCTTTACGAGGCGCTCCACCGGC
GGTGCGTGCTCTCACGGGAAGGTACGGCAGGAGGGCAGTCCTCTTTTCGAAGTACCGCTT
GGGGCCCGACGTGGTGTGTGGGCGGCGACCGACACTGGGGCACGTGGTGCCGAGAGGGCG
CTCTAGTCGCACACGACGATCCCACCCCTGGGGGTACAGGAGGCCCTGCTTTTTCGTGTG
ACTAGCGCCGACCTTTAATCTGCCCCGGGTCGTTTTGTTCGACATCCGAGGCAGTTGAAA
CTATTACTCACCCCCATACCCGCCCATGTTCCCCAAATGGTGTCCTGCCTCGTCGTATCA
CTGCCGGTGCGGGGGACCGGTAGCCGGTGACGGAGGAGCGTTACGGCCATACCGATCTTT
CTAGCGGAGCTTCCTATGTCCATGGTTCGCCAGTAACGAACGGCCGTCCTTTTGATGCTT
GCGCCAATCTCTGTGCGCCTCGATAAACCTAGGCAGCGGCAGCTCCGCGCGCGGGCCTGT
CGAGAACGACGGATCACTCCTCCTCCATCTCACCCGACTATCTACGGCCCATCTAAGATT
CATGGGTAACTCTTCGCGCAGAAGGCCAGGCGCAAAGGAAAGTGACGGCGTCGAGGGCAA
CGCCACTAGGCGAAGCACTGCCCTGCTGCCCGTGCCTCACCCTTGATCGGTGGGCTTATA
GTGTGGGCCGCCGTCAGGCCCGCGCGTCAGGACGCAAGGTCGGCCTCACATAAATCTTAG
TTTCATGGGCGCTTAAGTGCGTATAAAGGGCGTAGCACAGTTAGTCGGCTCCTGCGCTCA
AGGGATCGAATATAACGCGAGTTAGATACCTACTCCTTCGCCGAGCATGAGTCAGACCGA
GGCCCTAGTGACGGTCAGGATGGGGGGTGCAAGACGTGTCTTTATGCGACGCGCGCCCTT
CTTCTCCCGGCGGGCGGTTGGAACCGATCCGAGCGTTACTTAGCACGGAACGTTGCCCGA
TCTGTACCCCCTACGTCCCTAGTGAGTAATTCCGCCCAGGACAGCAGCGCACTGCACATG
GGCAGCGACGGCCCGGAGCAACGTGCCGCACGCGCCAGCTGCGATCAGATTCCGGGCGGA
ATTCGCGGCATTGCTCGCTGTTCCGGCACTACGGGCCTTTGGTGCAAGCCCTCCGACCCC
GAGCTTAACGCGACCGGCCCTGACGGCGACCACCGGCCAGCCACCTCCGCGACGAAGGCC
GTTAGGTAGCACGCGAAGACTGATTTACGTGGCACCCTGCTCTGGGCCAAGATGGCGAGG
AACCTGACCGTCGAAGAAAAGTAGGGCGGGTCCGCAAGCGTGGACGCACAGCCACGCGCC
CGGAACGTCGTGGTAAAGTAGGATTTTACGGCTGGCGGTCCCCAACCTGTTCGCACCCGA
ACACCCCATGGAGGGTGCTCCACCGTCGGAGATCCATCATGTGAATCTCTACTTCCATTC
ATGCAACTAAAGTCTCGCTAGCACGCTGGGCCAAGGCGCCCCCTCTCGCCATCAGTAGTT
GCACACGCATATGTTTACTCAGTCCACGCACCGGCGCAGACGATCAGACTCAAGTGAACA
AGAATAAGCGCTCGGGGGTGTACAGGCCCTCGAAGGCTGCACATCGCGGAGTTCCCGAGG
TTGAGGCATCCCGGCGCACCAACTCAATTGGGCCGACATGGCCGGTAACGAACCCAGCCT
TGGCGGGCTCCGGGGCAGACACAGCGTAATCGGCAGAAGGGAGTGAGTGGTGGCAGCGTC
GCCTATGGGCACAACGGCTTGTCCGTTGCGAGCGTGGAGCCAGGGTAGGACCACCCGTGT
ACAGACAAAGACGTGCGACCCGGAGTAAGACTGTCGAGGTACAACATGTGAGGGCGCCCG
CCTTCCACCTCTGGCGCGTCCGCAAAGCGACACGCTTAAACGGAGCCCGGAAGCGAAGGT
AGTCGGACGCATGGCATGCTGGCGTCGGAAGTTGAGGGTTACAGGTGACGCGCGCCGTAT
TCCGGCCCCCCCACCACGCTCCCGGG
>CH1075_Yule
AGGGCTGAGCCTGCGGTAGACAGAATAACGAGTTAGGTCCGCCGGGCCGCATTCGGTGAA
GGTAGGACCCCATTAGCGCCGGACACCCGGTCGGCTTCCGAGGATGCTGATTAGATCGCG
CCGATCCCCGTAGTTCGACTGGTACCCCGGGCCGGCCCTTCCTGGGGACTGCAGCTCGGG
ATGAGGTCGGCGCGCGAGGCCGCCCTCGAATATCCAGGCGGAATTATCGGCCGCCACGCA
GCGCTGCGGTAGTGCGCGCCCGCTGTTGGTTGCACGACTGGCGTGCGCAGTGTAGGTGCG
CGTCAAGCAATCGTGGCTCGCTAATAGTGGCCGGCTGGCCACTTGGCCCTAGGGGAAAGG
GGAGCTCTGCTGCGACTCTCCGTCCCAATCCACCTTACCGTAGGACGGGCTGTAATCCTA
TCCCACGCCTAATCGTGCATCTTGATTCTACCGTCTGTGGAACCGGCCAGACGAAAAGGG
CCCAGCGCAGTACCCCCATACACGGGTAATCGGCGGATGCCAAATCCCGCCTCTTAAGAG
GAGAGTGCAATCACCGGCCTGGGCGTGTCTGGTCCCTCTCCTAGGGCGTAGAGGCCGGTC
CTCCCCTGATATGCCGACGACCTTTTTAGAGCCCCCAGCGGGAACTCGAGCGGCCGCTAC
CCACCCTTCCACGAAGTCTTGGAATTCGACGTTGCACGAACCAGCCTTGGCTAACAGCCC
GTTGGTGTGCCCGAGGGTATGCCTCGGTCCTTGCCGGAATGACGCGACTCACCGTGACAT
CGGGCCGGAGCCCTACTTATGGAGGACCTGGGCCTATGGGCCGCAGATCGGCGTGGCCGG
GACTCGAGTCCCATGGACGAGCCGCTATGGTCTGCGAGTAAGGTGGCATCGCCCTAACCC
TCAGGAGGAGAGTCCCCGTGTAGTAACTGCCAACGGCCAGCCCAAGCCGAAGTTCTCTGG
GCGCACGTTGTTTAGCCGCCAAAATAGTCGGTCGAGTCCCACTTACTTCCGCCTACCGAC
TACCAGATCACGAAGATGCCGGCGTCGAGTGCCCACTGGGAGCAGACAAGTGCACTTTTT
ACGCCATAACACGAGGACTGGTTGAGGCGCGGGCAGTTCGCTGGTCCACCCCAATGCCCG
CCGTGCGCCCGTTCCGGTGGTCTATTCCTCGCAACGGGCTCCAGCGCTGCCGTAGGCGCT
CAACTGTCCGGGCCGTACCAACCTTCACGCCACGTGGACGCAGTTTGGTCCCCAGAGTAC
TACATGCCCTTCTGAACGGCAAGAGGCGCGGGCCGCTGACCTCAGGGCTGCGCCGCCCCT
GATGACGCCTAACCAACGAAGGTTATTGCTGGCATAAAGCGCCACCCTCCGAGCCCACCC
CCAGTAGGCCTGCCCCACTCACCACGTCTAAAAGGTGGCCACCCTTCTGAACGACTAACG
AGCGGCCGCTGGGGACATCACGGGTCGGTTGCAGGCGCCAATGGCTCTTCGTGCACGCGG
TGACGCCGGCTCAAAGAGTGGCTTAGCTGGTCCTCATGGCTGGGGAAAAACCTGGACAGT
CGCGTGGCTGGCAAAGAGCACCCAGTGGCTAAGCTGTTGCGAATATCCCTTTAAACGCTG
TTGTAAGACCCGATCGAAATGCCGAGCGTGGACCCGTGTTGCGCGAGGCGCTCTCCCGGC
GGCGCGTGCTCCCACAGGACGGCACAGCGTGAGGGTGGCCCTCTTTTTGAAATCCCGCTT
GGGGCCCGACGTGGTGTGTGGGCGGCGACCGACACTGGGGCACGTGGTGCCGAGAGGGCG
CTCTAGTCGAAAGCGACGACCCCACCCTTGGGAGTACAGGAAGCACTGATTTTGCGTATG
ATTAGCGCCGACATTTAATCTGCCCCGGATCGTTTTGTTCGATATCCGAGGCAGTTGAAA
CTACTCATCACCCCCATACCCTTCCATGTTCCCTAAACGGTGTCTTGCCCCATCGGACCA
CTGCCGGTGCAGGGGACCGGTAGCCGGTGACGGAGGAGCGTCACGGCCATACCGATCTTT
CTGGCGGAGCTTCCCACATCCACGGCTCGTCGGTAACGAACGGCCGTTCTTTTTATGCTT
GCGCCAATCTCTGTGCGCCTCGATACACCTATGCGGCGGCAGCTCCGCACGCGGGCCTGT
CGAGAACGACGGATTACTCCTCCTCCACCTCACCCGACCATCCACGGCCCATCTAGGATT
CATGGGTAACCCTTCGCGCAGAAGGCCCAGAGCAAAGGGAAGTGACGGCGTCTATGGCGA
CGCCACTAGGCGAAGCACTGTCCTGCTGCCCGTGCCTCACCCCTGATCGGCGGGCTTATA
GTGTGGGCCGCCGTCAGGCCCGCGCGTCGGGACGCAAGGTCGGTCTCACATAAATCCTGG
TTCCACGAGCGCTGAAACGCGTATGAAAGGCGTAGCGCAGTTAGTCAGCCCCTGCGCTCA
AGGGATCGAATATAACGCAAATTAGATACCTACTCCTTCGCCGAGCATGAGTCAGGCCGG
GGCCCTAGTGACGGTCAGGGTGGGGGGTGCAAGACGTGTCTTTATACAACGCGTGTCCTT
CTTCTCCCGGCGGGCGGTTGGAACCGATCCGGGCGTCACTTAGCCCGGACCGTTGCCCGA
TCTGCACCCCCTAAGTCTCTGGTGAGTAGTTCCGCCCAGGACAGCAGCGCACTGCACATG
GGCAGCGACGGCCCGGAGCAACGTGACACACGCGCCAGCTGCGACCAGGCCCCGGGCGGA
ATGCGTGGTGCGGCTCGCCGCCCCGGCACTACGGGCCTTTGGCGCAAGCCCTACGACCCC
GAGCTCAGCGCGACCAGCCCTGCAGGCGACTGCCGGCCAGCCGCCTCCGAGATGGAGGCC
GTTAGGTAGCACGCGAAGGCTGATTTACGTGACACCCTGCTCTGGGCCAAGATGGCGAGG
AACCTGACCGTCGAAAAAAAGTAGGGCGGGCCCGCAAGCGGGGACACACAACCACATGCC
ATACGCGTCGTGGCGGAGTGAAGGTCTACGGCCATTAGTCCCAAACCCGTTCGCATCTGA
ACACCCTATAAGGGGTGCTCCGCTATCAGAGATCCCCCATGTGAATCTTTACTCCCATTC
ATGCAACGCAAGTCTTGCTAGTACGCTGGGCCAAGGTGCCTCCTATCGTCACCAACAGTT
GTATACGCACACTTCCACTCAGTCCACGCACCGGCACAGGCGATCAGACTCAAGTGAACA
AGAACGAGCGCCCAGGGGTATACAGGCCCCTGAGGGCTGCACATCGCGGGGTTCTAGAAG
TTGAGGCATCCCGGCGCACCAACTCAATTGGGCCGACGTAGCCGGTAACGAGCTCAGCCT
TGGCGGGCTCCGGGGCAGACGCAGCACAGTCGGCAGAGGGGAGGGAGTGGTGGCAGCGCC
GCCTATGGTCGCAACGGCTTGTCCGTTGCGAGCGTGGAGCCAGGGTAGGACTATACGTAT
ACAGGCCAAGACGTGCGGCCTGGAGTACGACTGTCAGTGTACGACATGTGAGGGCGCCCG
CCTTCCACATCTGGCGCGTCCGCAAAGCGACACGCTTAAACGGAGCCCGGAAGCGAAGGC
AGTCGGACGCATGGCATGTCTGCGTCGGAGGTTGAGGATTACAGGTGACGCGCACCGTAT
TCCGGCTCTCCCACCACGCCCCCGGG
>LA0023_Laos
AGGGCTGAGCCTGCGGTAGACAGAATAACGAGTTAGGTCCGCCGGGCCGCATCCAGTGAA
GATAGGACCCCATTAGCGCCGGACACTCGGTCGGCTTCTGATGATGCTGATTAGAGCGTG
CCGATCCCCATAGTTCGACCGGTACCCCGGGCCGACTCTTCCCGGGGGCTGCGGTTCGAA
GCAAGATCGTCGAACGGAGCCGCCCTTGAATATTTAGGCGGAATTAGCGGCCGCCACGCA
GCGATGCAGTAGTGCGCGCCCGCTGTTGGTTGCACGACTGGCGTGCGCAGTGTAGGTGCG
CGCCAAGCAGTCGCGGCTCACTGCCAGCGGATGGCCGGCCACGTGGCCCCCTAGGAGAGA
TGAACCCCGCCACGATTCTCTGTCTTGGCTCACCTTCCCGTAGGACGGGCTGTAATCCTA
TCCCACGTCTAATCGTGCATCCGGGTTCTGCCGTCGGTGGAACCGGTCAGCCGAAAGGGG
CCCAGCGCAGTGCCCCCATACCCGGGGAGTCGGCAGATGCCAAATCTAGCCTCTTAAACG
GAGAGTGCAATCACTGGCCTGAGCGTGTCTGGTCCCTCTCCTAGGGCGCGAATATCAGCC
CCCCCACGGTACTCCAGCGGCCTTTTTAGAGCCCCCAGCGGGAACTCGAGCGGCCGCTAC
CCACCCTTCCATGCAATCTTTGAATTCGACGGTGTACGCACCAGCCTCGGCTAACAGCTC
GTTGGTATGCCCGAGGGTATGCTTCGGTCCTTGCCGGAATGACGCGACTCACCGTAGCAT
CGGGCCGGAGCCCTACTTATGGAGGGCCTGTGCCTGCGGGCCGCAGATCGATGTGACCGG
GACTCGAGTCCCATAGATAAGCCGCTATGGCCTTCGAGCCAAGCGGCGCAGCCCCAACCC
TCAGGCGGAGGGTCTCAGCGTAGTAACTGCCAACGGCCAGCCCAAGCCGAAGTTCTCTGG
GCGCACGTTGTTTAGCCGCCAAAATAGTCGGTCGAGTCCCACTTACTTCCGCCTACCGAC
TACCAGATCACGAAGATGCCGGCGTCGAGTGCCCACTGGGAGCAGACAAGTGCACTTTTT
ACGCCATAACACGAGGACTGGTTGAGGCGCGGGCAGTTCGCTGGTCCACCCCAATGCCCG
CCGTGCGCCCGTTCCGGTGGTCTATTCCTCACAACGGGCTCCAGCGCTGCCGTAGGTTCT
CAACTGTCCGGGCCGTACCAACCTTCAAGCCCCGTGAACGCGGTTTGGTCCCCAACATAC
TACATGCCCTTCTGGACGGCAAGAGGCGCGGGCCGTTGACCTTAGGGCTGCGCTGTCCCT
GGTGCCTCTCACACCCCGAGTGTTCTCGCCAGCATAAATAGCCACCCTCCGAGCCCGCCT
TCAGTGGGCTTGCCTCACTCACCACGTCTAAAAGGTGGCCACCCCTCTGGACGACTAACG
AGCGGCCGCTGGGGACATCACGGATCGGGCGCAGGCGCCAATAGCTCTTCGCGCGCATAG
TGGCGCCGGCTAAAAGAGTGGCTTAACTGGTTCTCCTGGCTTAGAAAAAACCTGGACAGT
CGCGTGGCTGGCAAAGAGCACCCAGTGGCTAAGCTGTTGCGAATATCCCTTTAAACGCTG
TTGTAAGACCCGATCGAAATGCCGAGCGTGGACCCGTGTTGCGCGAGGCGCTCTCCCGGC
GGCGCGTGCTCCCACAGGACGGCACAGCGTGAGGGTGGCCCCCTTCCTGGCGTACCACTT
GGGGCCCGACGTGGTGGGTGGGCGGCGATAGGCACTGGGGCACGTGGTGCCGAGAGGGCG
CTCTAGTCGAAAGCGACGACCCCACCCTTGGGAGTACAGGAAGCACTGCTTTTGCGTATG
ACTAGCTCCGACCTTTAATCTGCCCCGGGTCGTTTTGTTCGACATCCGAGGCAGTTGAAA
CTACTCATCACTCCCATACCCTTTCACGTTCCCTAAGCGGTGTCCTGCCCCACCGTACCC
CTGCCGGTGTAAGGGGCCGGTAGCCGGTGACGGAGGAGTGGCACGGCCATACCGATCTTT
ACGGCGGAGCTTCCCACATCCACGGCTCGTCGGTAACGAACGGCCGTTCTTTTTATGCTT
GCGCCAATCTCTGTGAGTCTCGATACACCCAGGCAGCGGCAGCTCCGCGCGCGGGCCTGT
CGATAACGACGGATTACTCCTCCTCCACCTCACCCGACCATCCACGGCCCATCTAGGATT
CATGGGTAACCCTTCGCGCAGAAGGCCCAGAGCAAAGGGAAGTGACGGCGTCTATGGCGA
CGCCACTAGGCGAAGCAATTTCCTGCTGCCCGTGCCTCACCCCTTATCGGCGGGCTTATA
GTGTGGGCCGCCGTCAGGCACGCGCGTCGGGACGCAAGATCGGTCTCACGTCAATCCCAG
TTCCACGGGCGTTGAGGCGCGTATAGAGGACGTAGCGTGACGAGTCAGCCCCTGCGCTCA
AGGGATCGAATATAACGCAAATTAGATACCTACTCCTTCGCCGAGCATGAGTCAGGCCGG
AGCCCTAGTGACGGTCAGGATGGGGGGTGCGGGACGTGTCTCTATGCGACGCGCGCCCTT
CTTCTCCCGGCGGGCGGTTGGAACCGATCCGAGCGTTACTTAGCCCGGACCGCCGCCCTA
TCTGTACCTACTACGTCCCTGGTGAGTAGTTCCGCCCAGGACAGCAGCGCACTGCACATG
GGCAGCGACAGCCCGGAGCAACGGGCCGCACGCGCCAGCTGCGATCAGATTCCGGGCGGA
ATGCGTGGTGCGATTCGCCGCCCTGGAACCACGTGCCTTTGGCACCAACCCCACGACCCC
GGACTCAGCGCGACCGGCTCTGCCGGCGACTGCCGGCCAGCCGCCTCCGCGACGGAGGCC
GTTAGATAGCACGCGAAGACTGATTCACGTGGCACCCTGCTCTGGGCCAAGATGGCGAGG
AACCTGATCGTCGAAAAAAAGTAGGGCGGGCCCGTAAGCGGGGACGCACAGCCACATACC
ATACACGTCGTGGTGAAGTAGGATCTTACGGCTAGCAGTCCCAGACCTGTCTGCATCTGA
ACGCCCCATGGGGGGTACTCCGCTATCGGAGATCCATCATGTGAATCTCTACTTCCACTC
ATGCAACGAAAGCCTCGCTAGCACGCTGGGCCAGGACGCCCCATCTCGTCACCAACAGTT
GCATACGCATACTTCCACTCAGTCCACGCACCGGCACAGGCGATCAGACTCAAGTGAACA
ATAACGAGCGTCCAGGGGTGTACAGGTCCCCGAAGGCTGCACATCGCGGAGTTCTAGGGG
TTGAGGAATCCCGGCGAACCAACTCAATTGGGCCGACGTAGCCGGGAACGGGCTCAACTT
TGGCGGGTTCAGGGGCAGACACCGCGTAATCGGCAGAAGGGAGTGAGTGGTGGTAGCGTC
GCCTATGGGCGCAACGGCTTGTCCGTTGCGAGTGTGGAGCCAGGGTATGACCACCCGTAT
ACAGGCAAAAACGCGCGACCTGGAGTACGACTATCGAGGTACGACATGTGAGGGCGCCCG
CCTTCCACATTTGGCGCGTCCGCAAAGCGACACGCTTAAGCGGAGCCCGGAAGCGAAGGT
AGTCGGACGCATGGCATGTCTGCGTCGGAAGTTGAGGATTACAGGTTACGCGCACCGCCT
TCCGGCCCTCCCATCACGTTCCCGGG
>CH1144_Yule
GGGGCCGAGCCTGCGGCAAACAGAATCACGAGCGAGGTCCGCCGGGCCGCATCCGGTAAA
GGTAGGATCCCACTAGCGCCAGCCATTCGGTCGGCTTCTGATGATGCTGATTAGAGCGTG
CCGATCCCCATAGTTCGACCGGTACCCCGGGCCGACCCTTCCCGGGGACTGCGGTTCGGA
ATGAGGTCGGCGCGCGGGGCCGCCCTTGAATATTTAGGCGGAATTAGCGGCCGCCACGCA
GCGCTGCGGTAGTGCGCGCCCGCTGTTGGTTGCACGACTGGCGTGCGCAGTGTAGGTGCG
CGTCAAGCAATCGTGGCTCGCTAATAGTGGCCGGCTGGCCACTTGGCCCTAGGGGAAAGG
GGAGCTCTGCTGCGACTCTCCGTCCCAATCCACCTTCCCTGAGGACGGGCTGCAACCCCG
TCTCACACCCAATCGTGCATCTTGATTCTACCGTCTGTGGAACCGGCCAGACAAGAGAAA
ACCCGCGCAGTGTCCCTATATCCGGGTAAGCGGCAGATGCCAAATCCCGCCGCTTGAGAA
GAGAGTGCAATCACCGGCCTGGGCGTGTCCGACTTAGCCCCTAGGGCGCGGAGGCCGGTC
CTCCCCTGATATGTAAGCGGATGTTTTAGAGCCCCCAGCGGGAACTCGAGCGGCCGCTAC
CCACCCTTCCATGCAATCTTTGAGTTCGACGTTGCACGCACCAGCCTCGGCTAACAGCCC
GTTGGTGTGCCCGAGGGTATGCCTCGGTACTTGCCGGGATGACGTGACTCACCGTAGCAT
CGAGTCGGAGCTCCACTGAGGGGGGACCTGGTCCTATGAGCCGCAGACTGGTGTGACCGG
GACTCGAGTCCCATGGACGAGCCGCTATGGTCTGCGAGTAAGGTGGCATCGCCCTAACCC
TCAGGAGGAGAGTCCCCGTGTGACAATCGCCAGCGGCCAGCCCAAGCCGAAGTTCTCTGG
GCGCACGTTGTTTAGCCGCCAAAATAGTCGGTCGAGTCCCACTTACTTCCGCCTACCGAC
TACCAGATCACGAAGATGCCGGCGTCGAGTGCCCACTGGGAGCAGACAAGTGCACTTTTT
ACGACATAACACGAGGACTGGTTGAGGCGCGGGCAGTTCGCTGGTCCACCTCAATGCCCG
CCGTGCGCCCGTTCCGGTGGTCCATTCTTCACAACGGGCTCCCGCGCTGCCGTAGGCGCT
CAGCTGTCCGGGCCATACCACCCTTCACGCCACGTGGACGCAGTTTGGTCCCCAGCGTAC
TACATGCCCTTCTGAACGGCAAGAGGCGCGGGCCGCTGACCTCAGGGCTGCGCCGTCCCT
GATGCCGCCTAACCAACGAAGGTTATTGCTGTCAGAAGTCGCCACCCTCCGAGCCCACCC
CCAGTAGGCCTGCCCCACCCACCACGTCTAAAAGGTGGCCACCCTTCTGGACGACTAACG
AGCGGCCGCTGGGGACATCACGGGTCGGGCGCAGGCGCCAATGGCTCTTCGTGCACGCGG
TGACGCCGGCTCAAAGAGTGGCTTAGTTGGTTCTCCTGGCTTAGAAAAAACCTGGACAGT
CGCGTGGCTGGCAAAGAGCACCCAGTGGCTAAGCTGTTGCGAATATCCCTTTAAACGCTG
TTGTAAGACCCGATCGAAAGGCCGAGCGTGGACCCGTGTTGCGCGAGGCGCTCTCCCGGC
GGCGCGTGCTCCCACAGGACGGCACAGCGTGAGGGTGGCCCCCTTCCTGGCGTACCACTT
GGGGCCCGACGTGGTGGGTGGGCGGCGATAGGCACTGGGGCACGTGGTGCCGAGAGGGCG
CTCTAGTCGAAAGCGACGACCCCACCCTTGGGAGTACAGGAAGCACTGATTTTGCGTATG
ATTAGCGCCGACATTTAATCTGCCCCGGATCGTTTTGTTCGATATCCGAGGCAGTTGAAA
CTACTCATCACCCCCATACCCTTCCATGTTCCCTAAGCGGTGTCCTGCCCCATCGGACCC
CTGCCGGTGCAGGGGGCCGGTAGCCGGTGACGGAGGAGCGTTACGGCCATACCGATCTTT
CTAGCGGAGCTTCCTATGTCCATGGTTCGCCGGTAACGAACGGCCGTCCTTTTGATGCTT
GCGCCAATCTCTGTGCGCCTCGATACACCTATGCGGCGGCAGCTCCACACACGGTCCTGT
CGAGAATGATGAATTATCCCTCCTCCACCTCACCCGACTATCTACGGCCCATCTAAGATT
CATGGGTAACCCTTCGCGCAGAAGGCCAAGAGCAAAGGAAAGTGACGGCGTCGAGGGTAA
TGCCACTAGGCGAAGCACTGTCCTGCTGCCCGTGCCTCACCCCTGATCGGCGGGCTTATA
GTGTGGGCCGCCGTCAGGCCCGCGCGTCGGGACGCAAGATCGGCCTCACATCAATCTTAG
TTCCACGGGCGCTGAAATGCGTATAAAGGACAGAGCGTGGTTAGTCGGCCCCTGCGCTCA
AGGGATCGAATATAACGCAAATTAGATACCTACTCCTTCGCCGAGCATGAGTCAGGCCGG
GGCCCTAGTGACGGTCAGGGTGGGGGGTGCAAGACGTGTCTTTATACAACGCGTGTCCTT
CTTCCCCCGGCGGGCGGTCGGGGCCGATCCGAGCGTTACTTAGCCCGGACCGTTGCCCGA
TCTGTACCCCCTACGTCCCTGGTGAGTAGTTCCGCCCAGGACAGCAGCGCACTGCACATG
GGCAGCGACGGCCCGGAGCAACGGGCCGCACGCGCCAGCTGTGATCAGATTCCGGGCGGA
ATTCGCGGCATGGCTCGCCGTTCCGGCACTACGGGCCTTTGGTGCAAGCCCTCCGGCCCC
GAGCTTAACGCGACCGGCCCTGACGGCGACCACCGGCCAGCCGCCTCCGCGACTAAGGCC
GTTAGGTAGCACGCGAAGGCTGATTTACGTGACACCCTGCTCTGGGCCAAGATGGCGAGG
AACCTGACCGTCGAAAAAAAGTAGGGCGGGCCCGTAAGCGGGGACGCACAGCCACATACC
ATACGCGTCGTGGCGGAGTGAAGGTCTACGGCCAGCAGTTCCCAACCTGTCTGCACCTGA
ACACCCTATGGGGAGTGCTCCGCTGTTAGAGACCCCCCATGTGAATCTTTACTTCCACTC
ATGCAACGAAAGCCTCGCTAGCACGTTGGGCCAGGACGCCCCATCTCGTCACCAACAGTT
GTATACATATATGTTTACTCAGTCCACGCACCGGCACAGGCGATCAGACTCAAGTGAACA
AGAATGAGCGCCCAGGGGTATACAGGCCCCTGAAGGCTGCGCATCGCGGAGTTCTAGGGG
TTGGGGAATCCCGGCGCACCAACTCCATTGGGCCGACGTGACTGGTAATGAGCTCAACCT
TGGCGGGCTCCGGGGCAGACGCAGCACAGTCGGCAGAGGGGAGGGAGTGGTGGCAGCGCC
GCCTATGGTCGCAACGGCTTGTCCGTTGCGAGCGTGGAGCCAGGGTAGGACTATACGTAT
ACAGGCCAAGACGTGCGGCCTGGAGTACGACTGTCAGTGTACGACATGTGAGGGCGCCCG
CCTTCCACATCTGGCGCGTCCGCAAAGCGACACGCTTAAACGGAGCCCGGAAGCGAAGGC
AGTCGGACGCATGGCATGTCTGCGTCGGAGGTTGAGGATTACAGGTGACGCGCACCGTAT
TCCGGCTCTCCCACCACGCTCCCGAG
>CH1117_Yule
AGGGCTGAGCCTGCGGCAGACAGAATCACGAGCTAGGTCCGCCGGACCGCATCCGGTAAA
GGTAGGATCCCATTAGCGCCAGCCATTCGGTCGGCTTCTGATGATGCTGATTAGAGCGTG
CCGATCCCCATAGTTCGACCGGTACCCCGGGCCGACCCTTCCCGGGGACTGCGGTTCGGA
ATGAGGTCGGCGCACGAGGCCGCCCTCGAATATTTAGGCGGAATTAGCGGCCGCCACGCA
GCGCTGCGGTAGTGCGCGCCCGCTGTTGGTTGCACGACTGGCGTGCGCAGTGTAGGTGCG
CGTCAAGCAATCGTGGCTCGCTAATAGTGGCCGGCTGGCCACTTGGCCCTAGGGGAAAGG
GGAGCTCTGCTGCGACTCTCCGTCCCAATCCACCTTCCCGGAGGACGGGCTGTAATCCCG
TCTCGCGCCTAGTCGTGAACCTTGATTCTACCGTCTGTGGAACCGGTCAGCCAAGAGAAA
ACCCGCGCAGTGTCCCTATATCCGGGTAAGCGGCAGATGCCAAATCCCGCCGCTTGAGAA
GAGAGTGCAATCACCGGCCTGGGAAGGTCCGACTTAGCTCCTAGGGCGTAGAGGCCGGTC
CTCCCCCGATATGTAAGCGGATTTTTTAGAGCCCCCAGCGGGAACTCGAGCGGCAGCTAC
CCACCCTTCCATGCAATCTTGGAGTTCGATGTTGCACGCACAAGTTTCGGCTAATAGCTC
GTTGGTATGCTCGAAGATATGCTTCGGTACTTGCCGGGATGACGTGACTCACCGTAGCAT
CGAGTCGGAGCTCCACTGAGGGGGGACCTGGTCCTATGAGCCGCAGACTGGTGTGACCGG
GACTCGAGTCCCATGGACGAGCCGCTATGGTCTGCGAGTAAGGTGGCATCGCCCTAACCC
TCAGGAGGAGAGTCCCAGTGTAGTAACTGCCAACGGCCAGTCCAAGCCGAAGTGCTCCGG
GCGCGCGTCGTTTAGCCGCCAAAATAGTCGGTCGGGCCCCACGCACTTCCGCCTACCGAC
TACCAGATCACGAAAATGCCGGCGTCGATTGCCCACTGGGAGCAGGCAGGTGCACTTTTT
ATGACATAACACGAGGACTGGTTGAGGCGCGGGCAGTTCGCTGGTCCACCTCAATGCCCG
CCGTGCGCCCGTTCCGGTGGTCCATTCTTCACAACGGGCTCCAGCGCTGCCGTAGGCGCT
CAACTGTCCGGGCCGTACCAACCTTCACGCCACGTGGACGCAGTGGGACACCCAGAGTAC
TACATGCCCTTCTGAACGGCAAGAGGCGCGGGCCGCTGACCTCGGGGCTGCGCCGTCCCT
GATGACGCCTAAACCCCGAAGGTTATTGCTGTCAGAAAGCGCCACCCTCCGAGCCCACCT
TTAGTAGACCGGCCTCACCCACCACGTCTAAAAGGTGGCCACCCTTCTGAACGACTAACG
AGCGGCCGCTGGGGGCATCACGGATCGGGCGCAGGCGCCAATGGCCCTTCGCGCGCATGG
TGACGCTTGCTAAAAGGGTGGCCTAACTGGTTCTCCTGGCTTAGAAAAAACCTGGACAGT
CGCGTGGCTGGCAAAGAGCACCCAGTGGCTAAGCTGTTGCGAATATCCCTTTAAACGCTG
TTGTAAGACCCGATCGAAATGCCGGGCGTGGACCCGTGTTGCGCGAGGTGCTTTCCCGGC
GGCGCGTGCTCCCACAGGACGGCACAGCGTGAGGGTGGCCCCCTTCCTGGCGTACCACTT
GGGGCCCGACGTGGTGGGTGGGCGGCGATAGGCACTGGGGCACGTGGTGCCGAGAGGGCG
CTCTAGTCGAAAGCGACGACCCCACCCTTGGGAGTACAGGAAGCACTGATTTTGCGTATG
ATTAGCGCCGACATTTAATCTGCCCCGGATCGTTTTGTTCGATATCAGAGGCAGTTGAAA
CTACTCATCACCCCCATACCCTTCCATGTTCCCTAAGCGGTGTCCTGCCCCGTCGGACCC
CTGCCGGTGCAGGGGACCGGTAGCCGGTGACGGAGGAGCGTCACGGCCATACCGATCTTT
CTGGCGGAGCTTCCCACATCCACGGCTCGTCGGTAACGAACGGCCGTTCTTTTTATGCTT
GCGCCAATCTCTGTGCGCCTCGATACACCTATGCGGCGGCAGCTCCGCACGCGGGCCTGT
CGAGAACGACGGATTACTCCTCCTCCACCTCACCCGACCATCCACGGCCCATCTAGGATT
CATGGGTAACCCTTCGCGCAGAAGGCCCAGAGCAAAGGGAAGTGACGGCGTCTATGGCGA
CGCCACTAGGCGAAGCACTGTCCTGCTGCCCGTGCCTCACCCCTGATCGGCGGGCTTATA
GTGTGGGCCGCCGTCAGGCCCGCGCGTCGGGACGCAAGGTCGGTCTCACATAAATCCTGG
TTCCGCGGGCGCTTAGACGCGTATAAAGGACGTAGCGCAGTTAGTCAGCCCCTGCGCTCA
AGGGATCGAATATAACGCAAATTAGATACCTACTCCTTCGCCGAGCACGAGTCGAACCGG
GGCCCTAGTGACGGTCAGGGTGGGGGGTGCAAGACGTGTCTTTATACAACGCGTGTCCTT
CTTCCCCCGGCGGGCGGTTGGAACCGATCCGGGCGTCACTTAGCCCGGAACGTTGCCCGA
TCTGTACCCCCTACGTCCCTGGTGAGTAGTTCCGCCCAGGACAGCAGCGCACTGCACATG
GGCAGCGACGGCCCGGAGCAACGGGCCGCACGCGCCAGCTGCGATCAGATTCCGGGCGGA
ATTCGCGGCATGGCTCGCTGTTCCGGCACTACGGGCCTTTGGTGCAAGCCCTCCGGCCCC
GAGCTCAGCGCGACCAGCCCTGCCGGCGACCACCGGCCAGCCGCCTTCGCGATGAAGGCC
GTTAGGTAGAACGCGAAGACTGATTTCCGTGGCACCCTGCTCTGGGCCAAGATGGCGAGG
AACTCGATCGTCGAAAAAAAGTAGGGCGGGCCCGCAAGCGGGGACGCACAGCCACATACC
ATACGCGTCGTGGCGGAGTGAAGGTCTACGGCCAGCAGTTCCAGACCCGTTCGCATCCGA
ACACCCTATAAGGGGCGCTCCACCATCGGAGACCCCCCATGTGAATCTTTACTCCCATTC
ATGCAACGAAAGCCTCGCTAGCACGTTGGGCCAGGACGCCCCATCTCGTCACCAACAGTT
GTATACATATATGTTTACTCAGTCCACGCACCGGCACAGGCGATCAGACTCAAGTGAACG
AGAACGAGCGCCCAGGGATGTACAGGCCCCTGAGGGCTGCACATCGCGGGGTTCTAGAAA
TTGAAGAATCCCGACGCACCAACTCCATTGGGCCGACGTGACTGGTGATGAGCCCAACCT
TGGCGGGCTCCGGGGCAGACGCAGCACAGTCGGCAGAGGGGAGGGAGTGGTGGCAGCGCC
GCCTATGGTCGCAACGGCTTGTCCGTTGCGAGCGTGGAGCCAGGGTAGGACTATACGTAT
ACAGGCCAAGACGTGCGGCCTGGAGTACGACTGTCAGTGTACGACATGTGAGGGCGCCCG
CCTTCCACATCTGGCGCGTCCGCAAAGCGACACGCTTAAACGGAGCCCGGAAGCGAAGGC
AGTCGGACGCATGGCATGTCTGCGTCGGAGGTTGAGGATTACAGGTGACGCGCACCGCCT
TCCGGCCCTCCCACCATGTCCCCGGG
>CH1158_Laos
AGGGCTGAGCCTGCGGTAGACAGAATAACGAGCTAGGTCCGCCGGACCGCATTCGGTAAA
AACCGGACCCCACTAGCGCCAGCCATTCGGTCGGCTTCTGATGATGCTGATTAGAGCGTG
CCGATCCCCATAGTTCGACCGGTACCCCGGGCCGACCCTTCCCGGGGACTGCGGCTCGGA
ATGAGGTCGGCGAACGGGGCCGCCCTTGAATATTTAGGCGGAATTAGCGGCCGCCACGCA
GCGCTGCGGTAGTGCGCGCCCGCTGTTGGTTGCACGACTGGCGTGCGCAGTGTAGGTGCG
CGCCAAGCAGTCGCGGCTCACTGCCAGCGGATGGCCGGCCACGTGGCCCCCGAGGAGAGG
TGAACCCCGCCACGATTCTCTGTCTTGGCTCACCTTACCTGAGGACGGGCTGCAACCCTG
TCTCGCGCCCAATCGTGCATCTTGATTCGACCGTTTGTGGAACCGGTCAGCCGAAAAGGG
CCCAGCGCAGTACCCCCATACACGGGTAATCGGCGGATGCAAAATCCCGCCTCCTAAACG
GAGAGTGCAATCACCGGCCTGAGCGGGTCTGGTCCCTCTCCTAGGGCGTAGAGGCCGGTC
CTCCCCTGATATGTAAGCGGATTTTTTAGAGCCCCCAGCGGGAACTCGAGCGGCCGCTAC
CCACCCTTCCACGAAGTCTTGGCGTTCGGCGTTGCACGCACCAGCCTCGGCTAACAGCTC
GTTGGTATGCCCGAGGGTATGCTTCGGTCCTTGCCGGAATGACGCGACTCACCGTAGCAT
CGGGTCGGAGCCCCACTGAGGGGGGACCTGGTCCTATGAGCCGTAGACTGGTGTGACCGG
GACTCGAGTCCCATGGACGAGCCGCTAGTGTCTGCGAGCAAGGTGGCATCGCCCTAACCC
TCAGGAGAAGGACCCCCGTGTAGTAATCGCCAGCGGCCAGTCCGAGCCGAAGTGCTCCGG
GCGCGCGTTGTTTAGCCGCCAAAATAGTCGGTCGAGTCCCACGTACTTCCGCCTACCGAC
TACCAGATCACGAAGATGCCGGCGTCGATTGCCCACTGGGAGCAGGCAAGTGCACTTTTT
ACGACATAACACGAGGCCTGGTTGGGACGCGGGCAGCTTGCTGGTCCACCTCAGTGCTCG
CCGTGCGCCCGTGCCGGTGGTCCATTCCTCGCAACGGGCTCCAGCGCTGCCGTAGGCGCT
CAACTGTCCGGGCCGTACCAACCTTCAAGCCACGTGGACGCAGTGGGACCCCCAACGTAC
TACATGCCCTTCTGAACGGCAAGAGGCGCGGGCCGCTGACCTCAGGGCTGCGCCGTCCCT
GATGCCTCTCACACCCCGAAGGTTATTGCTGTCAGAAATCACCACCCTCCGAGCCCACCT
TTAGTAGGCTTGCCCCACTCACCACGTCTAAAAGGTGGCCAACCTTCTGGACGACTAACG
AGCGGCCGCTGGGGGCATCAAGGGTCGGGCGCAGGCGCCAATAGCTCTTCGCGCGCATAG
CGGCGCCGGCTAAAAGAGTGGCCTAACTGGTTCTCCTGGCTGGGGAAAAGCCGGGGCAGG
TGCGTGGCTGGCAAAGAGCACCCAGTGGCTAAGCTGTTGCGAATATCCCTTTAAACGCTG
TTGTAAGACCCGATCGAAATGCCGAGCGTGGACCCGTGTTGCGCGAGGCGCTCTCCCGGC
GGCGCGTGCTCCCACAGGACGGCACAGCGTGAGGGTGGCCCCCTTCCTGGCGTACCACTT
GGGGCCCGACGTGGTGGGTGGGCGGCGATAGGCACTGGGGCACGTGGTGCCGAGAGGGCG
CTCTAGTCGAAAGCGACGACCCCACCCTTGGGAGTACAGGAAGCACTGATTTTGCGTGTG
ACTAGCTCCGACCTTTAATCTGCCCCGGGTCGTTTTGTTCGACATCCGAGGCAGTTGAAA
CTACTCCTCACCCCCATACCCTCTCATGTTCCCTAAATGGTGTCTTGCCCCATCGTGCCA
CTGCCGGTGCAGGGGGCCGGTAGCCGGTGACGGAGGAGTGGCACGGCCATACCGATCTTT
ACGGCGGAGCTTTCCACATCCACGGCTCGTCGATAACGAACGGCCGTTCTTTTTATGCTT
GCGCCAACCTCTGTGCGCCTCGATACACCTATGCGGCGGCAGCTCCGCGCGCGGGCCTGT
CGATAACGACGGATTACTCCCTCTCCACCTCACCCGACCATCCACGGCCCATCTAGGATT
CATGGGTAACCCTTCGCGCAGAAGGCCCAGAGCAAAGGGAAGTGACGGTGTCTATGGCGA
CGCTACTAGGCGAAGCAATTTCCTGCTGCCCGTGCCTCACCCCTGATCGGCGGGCTTATA
GTGTGGGCCGCCGTCAGACACGCGCATCAGAACGCAAGGTCGGCCTCACATACATCTTAG
TTTCGCGGGCGCTTAGGCGCGTATGAAGGACGTAGCGCAGTTAGTCAGCCCCTGCGCTCG
AGGGATCGAATATGACGCAAATTAGATACCTACTCCTTCGCCGCGCATGAGTCAGGCCGA
GGCCCTAGTGACGGTCGGGATGGGGGGTGCGGGACGTGTCTCTATGCGACGCGCGCCCGT
CTTCCCCCGGCGGGAGATCTGGGTCGATTCGAGCGTCGCTTAGCCTGGAACGTTGCCCGA
TCTGTACCCCCTACGTCCCTGGTGAGTAGTTCCGCCCAGGACGGCAGCGCACTGCACATG
GGCAGCGACGGCCCGGAGCAACGGGCCGCACGCGCCAGCTGTGATCAGATTCCGGGCGGA
ATTCGCGGCATGGCTCTCTGTTCCGGCACTATGGGCCGTTGGTGCAGGCCCTCCGGCCCC
GGACTCAGCGCGACCAGCCCTTCCGGCGACCACCGGCCAGCCGCCTCCGCGACTAAGGCC
GTTAGGTAGCACGCGAAGACTTATTCACGTGGCACCCTGCTCTGGGCCAAGATGGCGAGG
AACCTGATCGTCGGAAAAAAGTAGGGCGGGCCCGTAAGCGGGGACGCACAGCCACATACC
ATACGCGTCGTGGCGGAGTGAAGGTCTACGGCCAGCAGTCCCAGACCCGTTCGCACCCGA
ACACCCTATAGAGGGTGCTCCACCATTAGAGACACCCCATGTAAATATTTACTTCCACTC
ATGCAACGAAAGTCTTGCTAGTACGCTGGGCCAAGGTGCCTCCTATCGTCACCAACAGTT
GTGTAAGCACACTTCCGCTCAGTCCACGTATCGACACAGGCGATCAGACTCAAGTGAACA
ATAACGAGCGTCCAGGGGTGTACAGGTCTCTGAAGGCTGCGCATCGCGGAGTCCCCGAGA
TTGAAGAATCCCGGCGCACCAACTCAACTGGGCCGACATGGCCGGTGATGAGCCCAACCT
TGGCGGGCTCAGTGGCAGGCACAGCACAGTCGGCAGAGGGGGGGGGGCGGTGGCAGCGTC
GCCTATGGGCGCAACGGATTGTCCATTGCGAGTGTGGAGCCAGGGTAGGATCACCCGTAT
ACAGGCAAAGACGTGCGACCTGGAGCACGACTATCGAGGTACGACATGTGAGGGCGCCCG
CCTTCCACATCTGGCGCGTCCGCAAGGCGACGCGCTTAAACTGAGCCCGGAAGCGAAGGT
AGTCGGACGCATGGCATGTCTGCGTCGAAAGTTGAGGATTACAGGTGACGCGCACCGCCT
TCCGGCTCCCCCACCACGTTCCCGGG
>CH0565_Baoshan
GGATTCGAGCCTGCGGTAAACAGAATCACGGACGAGGTCCGCCGGACCGCGCCAGGTGAA
GATAGGATCCCATTAGCGCCAGCCACTCGGTCGGCTCCCGGGGACGCTGATTAGGGCTTG
TCGATCCCTGTAGTTCGACTGGTACCCCGGGCCGGCCCTTCCTAGGGACTGCGGCCCGGG
ATGCGATCGGCGAACGAGGCCGCCCTTGAATATTTAGGCGGAATTAGCGGCCGCCATGCA
GCGCTGCGGTAGTGCGCGCCTGCTGTTGGTTGCACGGCTGGCGTGCGCAGTGTAGGTGCG
CGCCAAGCAGTCGCGGCTCACTGCCAGCGGATGGCCGGCCACGTGGCCCCCGAGGAAAGG
TGAACCCCGCCACGATTCTCTGTCTCGGCCCACCTTCCCGGAGGACGGACGGTAATCCCG
TCTCGCGCCCAGCCGTGCATCCGGGTCCTGCCGTTGGCGGAACCGGCCAACCAAAAAGGG
CCACGCGTAGTGCCCCCATACACGGTTAATCGGCGGATGCAAAATCCCGCCTCCTAAACG
GAGAGTGCAATCACCGGCCTGGGAAGGTCCGATCCCGCCCCCGGGGCGTAGAGGCCGGTC
CTCCCCCGATATGTAAGCGGCTGTTTTAGAGCCCCCAGCGGGAACTCGAGCGGCAGCGAC
CCGCCCTTCCATGCAATTTTTGAATTCGACATTGCACGCACCATCCCCAGTTAACAGATC
ATTGGTATGCCCGAGGGTATGCTTCTGTACTTGCCGGAATGACGTGACGCACCGCAGCAT
CGGGTCGGAGCCCTACTTATGGAGGACCTGTGCCTGCGGGCCGCAGATCGGTGTGACCGG
GACTCGAGCCCAATGGGCAATCCGCTATGGCCTGCGAGCCAAGTGGCATCGCCCTAACCC
TCAGGCAAGGGGCCCCCGTGTAGTAGTCACCCGCGGCCAGTCCAAGCCGAAGTGCTCCGG
GCAAGAGTCGCTTGACCGCCAAGATGGTCGGCCGAGCATCACGTACCTACTCATAACGGC
TGCACAGCCCCTAAAGTGCCTGTTGTGATCGCCCCCCGGGAGCAAGCAGGTACACTTTCC
ATGACATAACGCGGGGCCTGGTTGGGACTCAGGCAGCTTGCTGGTCCACCTCGGTGCTCG
CCGTGCGCCCGTGCCGGTGGTCCGTTCTTCACAACGGGCTCCAGCGCTGCCGTAGGCGCT
CAGCTGTCCGGGCCATACCACCCTTCACGCTACGTGGACATAGTGGTACACCCAACGTAC
TACATGCCCGTCTGAACGGCAAGAGGCGCGGGCCGCCGACCTCAGGGCTGCTCCGTCCCT
GATGACGCCTAACCAACGAAGGTTATTGCTGGCCGAAAGCGCCACCCTCCGAGCCCACCT
TCAGGGGGCTGGCCCCACTCACCACGTCTAAAAGGTGGTTACCCTTCTGGACGACTAGCG
AGCGTCCGCTGGAGACACCACGGGTCGGGCGCAGGCGCCAATAGCCCTTAGCGCGCGTAG
CGACGCCGGCTAAAAGAGTGGCCCAACTTACTCTTATGGCTGGGGAAAAGCCGGGGCAGG
TGCGTGGCTGGCAAAGAGCATCCAGCGGCTAAGCTGTTACGAATCCCCCTTTGGGATCCT
TGGCAGGACCCGGTTGGGAGGTCGAGCGTGGACCCGGGTTTTACGAGGCGCTCCACCGGC
GGCGCGTGCTCCCACAGGACGGCACAGCGTGAGGGTGGCCCCCTTTCTGGAGTACCGCTT
GGGGCCCGACGTGGTGTGTGGGCGGCGATAGGCACTGGGGCACGTGGTGCCGAGAGTGCG
ATCTATTCGCAAACGACGGTCCCACCCCTGGGGGTACAGGGAGCACGGCTTTTGCGTATG
ACTCGCGCCAACATTTAATCTGCCCCGGGTCGTTTTGTTCGACATCAGAGGCAGGGGAAA
CTATTACTCACTCCCATACCCTCCCATGTTCCCTAAGTGGGGTCCTGCCTCGTCGTATCA
CTGCCGTCGCAGGGGGCCGGTAGCCGGTAACGGAGGAGTGTCACGGCCATACCGATCTTT
ATGGCGGAGCTTCCCACGTCCACGACTCGCCGGTAACGAACGGCCGTCCTTTTGACGCTT
GCGTCAATCTCTGCTCGCCTCGATAAACCTAGGCAGCGGCAGCTCCGCACACGGGCCTGT
CGAGAACGACGGATTACTCCTCCTCCACCTCACCCGACTATCTACGGCACGTAGGAGGTG
CATAGGTAACCCTTCGTGCAGAAGGCCAAGAGCAAAGGAAAGTGACGGCATCGAGGGTAA
TGCCACTAGGCGAAGCACTGTCCTGCTGCCCGTGTCTCACCCCTGATCGGCGGGCTTATA
GTGTGGTCCGCCGTCAGGCCCGCGCGTCGGGACGCAAGATCGGCTTCACATAAATCCTAG
TTCCGCGGGCGCTGCGGTGCGTATAAAGGGTGGAGTACAGTTAATCGACTCCCACGCTTA
AGGGATCGCCTGTAACGCAAGTTAGATACCTACTCCTTCGCCGAGCATGAGTCAGACCGG
GGATCCAGTGACGGTCAGGGCGGGGGGGGTAGGGTATGTCTCTATATAACGCGTGTTCTG
CTCCCCTCGGCGGGCGATCGGGGCCGATTCGGGCGTTACTTAGCACGGAACATCGCCCGA
TCTGTACCTACTACGTCTCTGGTGAGTAGTTCCGCCCAGGACAGCAGCGCACTGCACATG
GGCAGCGACAGCCCGGAGCAACGGGCCGCACGCTCCAATTGCGATCAGATTCCGGGCGGA
ACGCGTGATGCGGCTCGCTGTTCCGGCACTGCGGGACTTTGGCGCAAGCCCTACGACCCC
GAGCTCAGCGCGACCAGCCCCGCCGGCGAATGCCGGCCAACCGCCTCCGCGACGGAGGCC
GTTAGGTAGCACGCGAAGACTGATTCATGTGGCACCCTGCTCTGGGCCAAGATGGCGAGG
AACCTGACCGTCGAAGAAAAATAGGGCGGGTCCGTAAGCGTGGACGCGCAGCCACGCGCC
CGGAACGTCGTGGCGGAGTGAAGGTCTACGGCCAGCAGTTCCAGACCTGTTCGCACCCGA
ACACCCTATAGGGAATATCCCACCGTCGGAGATCCATTACACGAACCTCTAAGTTTATTC
ATACAACGAAAGCTTCGCTAGTACGCTGGGCCGAGGTGCCTCCTATCACCGTTAGTAGCT
GCACACATGTATGTTTACTCAGTCCACGCACCGGCACAAGCGATCAGACTCAAGTGAACA
ATAATGGTCGCTCGGGGGTGTACGGATCCCTGAAGGCTGCACCTCGCGGAGTTCTAGGGG
TTGAAGCCTCCCGGCGCATCAACTCACTTGGGTCGACGTAGCCGGTAACGAGCTCAGCCT
GGGCGGGCTCCGGGGCAGACACAGCACAGTCGGCAGAGGGGAGGGGGCGGTAGCAGCGTC
GCACACGAGTGCAATAGCTTATCCGTTGCGAGCGTGGAACCAGGGTAGGACCACCCGTAT
ACAGGCAAAGACGCGCGACCTGGAGTACGACTATCGAGGTACGACATGTGAGGGCGCCCG
CCTTCCACATTTGGCGCGTCCGCAAGGCGACGCGCTTAAACTGAGCCCGGAAGCGAAGGT
AGGCGGACGCATGGCATGTCTGCGTCGAAAATTGAGGGGCACAGGTGACACGCGCCGTAC
TCCAGCTCCCCCACCACGCTCCCGGG
>LA0009_Laos
AGGGCTGAGCCTGCGGTAGACAGAATAACGAGTTAGGTCCGCCTGGCCGCACCCGGTGAA
GGTAGGACCCCATTAGCGCCGGACACTCGGTCGGCTTCTGATGATGCTGATTAGAGCGTG
CCGATCCCCATAGTTCGACCGGTACCCCGGGCCGACTCTTCCCGGGGGCTGCGGTTCGAA
GCAAGATCGTCGAACGGAGCCGCCCTTGAATATTTAGGCGGAATTAGCGGCCGCCACGCA
GCGATGCAGTAGTGCGCGCCCGCTGTTGGTTGCACGACTGGCGTGCGCAGTGTAGGTGCG
CGCCAAGCAGTCGCGGCTCACTGCCAGCGGATGGCCGGCCACGTGGCCCCCTAGGAGAAA
TGAACCCCGCCACGATTCTCTGTCTTGGCTCACCTTACCTGAGGACGGGCGGTAATCCTG
TCTCACGCTCAATCGTGCACCCGGGTTCTGCCGTCTGTGGAACCGGCCAGACGAGAGAAA
ACCCGCGCAGTGTCCCTATATCCGGGTAAGCGGCAGATGCCAAATCCCGCCGCTTGAGAA
GAGAGTGCACCCACTGGCCTGGGCGGGTCCGATCCCGCTCCTAGGGCGTAGAGGCCGGTA
CTACCCTGATGTGCCAACGGCCTTTTTAGAGCCCCCAGCGGGAACTCGAGCGGCCGCTAC
CCACCCTTCCATGCAATCTTTGAGTTCGACGTTGCACGCACAAGTTTCGGCTAATAGCTC
GTTGGTATGCTCGAAGATATGCTTCGGTACTTGCCGGGATGACGTGACTCACCGTAGCAT
CGAGTCGGAGCTCCACTGAGGGGGGACCTGGTCCTATGAGCCGCAGACTGGTGTGACCGG
GACTCGAGTCCCATGGACGAGCCGCTAGTGTCTGCGAGCAAGGTGGCATCGCCCTAACCC
TCAGGCGGAGGGTCTCAGCGTAGTAACTGCCAACGGCCAGCCCAAGCCGAAGTTCTCTGG
GCGCACGTTGTTTAGCCGCCAAAATAGTCGGTCGAGTCCCACTTACTTCCGCCTACCGAC
TACCAGATCACGAAGATGCCGGCGTCGAGTGCCCACTGGGAGCAGACAAGTGCACTTTTT
ACGCCATAACACGAGGACTGGTTGAGGCGCGGGCAGTTCGCTGGTCCACCCCAATGCCCG
CCGTGCGCCCGTTCCGGTGGTCTATTCCTCACAACGGGCTCCAGCGCTGCCGTAGGCGCT
CAACTGTCCGGGCCGTACCACCCTTCACGCCACGTGGACGCAGTGGGACACCCAACGTAC
TACATGCCCTTCTGAACGGCAAGAGGCGCGGGCCGCTGACCTCAGGGCTGCGCCGTCCCT
GATGACGCCTAACCAACGAGTGTTCTCGCCAGCATAAATCACCACCCTCCGAGCCCACCT
TTAGGGGGCCTGCCTCACTCACCACGTCTAAAAGGTGGCCACCCCTCTGGACGACCAACG
AGCGGCCGACGGGGGCATCGAGGATCGGGCGCAGGCACCAATGGCTCTTCGCGCGCGTGG
TGACGCTTGCTAAAAGAGTGGCTTAACTGGCTTTTATGGCTGGGGAAAAGCCTGGACAGT
CGCGTGGCTGGCAAAGAGCACCCAGTGGCTAAGCTGTTGCGAATATCCCTTTAAACGCTG
TTGTAAGACCCGATCGAAATGCCGGGCGTGGACCCGTGTTGCGCGAGGCGCTCTCCCGGC
GGCGCGTGCTCCCACAGGACGGCACAGCGTGAGGGTGGCCCCCTTCCTGGCGTACCACTT
GGGGCCCGACGTGGTGGGTGGGCGGCGATAGGCACTGGGGCACGTGGTGCCGAGAGGGCG
CTCTAGTCGAAAGCGACGACCCCACCCTTGGGAGTACAGGAAGCACTGATTTTGCGTATG
ATTAGCGCCGACATTTAATCTGCCCCGGATCGTTTTGTTCGATATCCGAGGCAGTGGGAA
CTATTCATCACCCCCATACCCTTTCATGTTCCCTAAGCGGTGTCCTGCCCCATCGTACCA
CTGCCGGTGCAGGGGGCCGGTAGCCGGTGACGGAGGAGTGGCACGGCCATACCGATCTTT
ACGGCGGAGCTTCCCACATCCACGGCTCGTCGGTAACGAACGGCCGTTCTTTTTATGCTT
GCGCCAACCTCTGTGCGCCTCGATACACCTATGCGGCGGCAGTTCCGCGCGCGGGCCTGT
CGAGAACGACGGATCACTCCTCCCCCATCTCACCCGACTATCTACGGTCCATCTAAGATT
CATGGGTAACTCTCCGCGCAGAAGGCCAGGCGCAAGGGAAAGTGACGTCAGCTATGGCGA
CGCCACTAGGCGAAGCAATGTCCTGCTGCCCGTGCCTCACCCCTGATCGGCGGGCTTATA
GTGTGGGCCGCCGTCAGGCACGCGCGTCGGGACGCAAGATCGGTCTCACATAAATCTTAG
TTCCGCGGGCGCTGAGACGCGTATGAGGGGCGGAGCGTAGTTAGTCAGCCCCTGCGCTCA
AGGGATCGAATATAACGCAAGTTAGATACCTACTCCTTCGCCGAGCATGAGTCAGACCGG
GGCTCCAGTGACGGTCAGGATGGAGGGTGCAGGACGCGTCTCTATGCAACGCGTGTCCTT
CTTCCCCCGGCGGGCGGTCGGGGCCGATCCGGGCGTTACTTAGCCCGGACCGCCGCCCGA
TCTGCACCCCCTAAGTCTCTGGTGAGTAGTTCCGCCCAGGACAGCAGCGCACTGCACATG
GGCAGCGACGGCCCGGAGCAACGGGACGCACGCGCCAGCTGCGATCAGATTCCGGGCGGA
ATTCGCGGTGCGATTCGCCGCCCTGGAACCACGTGCCTTCGGCACCAACCCCACGACCCC
GAGCTCAGCGCGACCAGCCCTGCCGGCGACTGCCGGCCAACCACCTCCGCGACGAAGGCC
GTTAGGTAGCACGCGAAGACTGATTTATGTGGCACCCTGCTCTGGGCCAAGATGGCGAGG
AACCTGATCGTCGGAAAAAAGTAGGGCAGGCCCGCAAGCGTGGACACACAGCCACGCGCC
CGGAACGTCGTGGTAAAGTAGGATCTTACGGCCAGCAGTCCCCAACCTGTCTGCATCTGA
ACACCCTATAGGGGGTACTCCGCCGTCGGAGATCCATCACGTGAATCTCTACTTCCATTC
ATGCAACTCAAGTCTTGCTAGTACGCTGGGCCAAGGTGCCTCCTATCGTCACCAACAGTT
GTATACGCACACTTCCGCTCAGTCCACGCACCGGCACAGGCGATCAGACTCAAGTGAACA
ATAACGAGCGTCCAGGGGCATACAGACCCCCGAGGGCCGCGCATCTCGGAGTTCTAGAGG
TTGAGGAATCCCGGCGCACCAACTCCATTGGGCCGACGTGGCTGGTAACGAGCCCAACCT
TGGCGGGTTCAGGGGCAGACACAGCACAGTCGGCAGAGGGGGGGGGGTGGTGGCAGCGTC
GCCTATGGGCGCAACGGCTTGTCCGTTGCGAGCGCGGAACCGGAGTAGGACTATACGTAT
ATAGGCCCAGGCGCGTGGCCTGGAGTACTACTGTCGAGGTACGACATGTGAGGGCGCCCG
CCTTCCACATCTGGCGCGTCCGTAAGGCGACGCGCTTAAACTGAGCCCGGAAGCGAAGGT
AGTCGGATGCATGGCATGTCTGCGTCGGAAGTTGAGGATTACAGGTTACGCGCACCGCCT
TCCGGCTCCCCCACCACGCTCCCGGG
>CH0564_Baoshan
GGATTCGAGCCTGCGGTAAACAGAACCACGAACGAGGTCCGCCGGGCCGCGCCCGTTAGA
AATAAGATCCCATTAGCGCCAGCCACTCGGTCGGCTTCCGAGGATGCTGATTAGAGCGTG
CCGATCCCCGTAGTTCGACTGGTACCCCGGGCCGGCCCTTCCTAGGGACTGCGGCCCGGG
ATGCGATCGGCGAACGAGGCCGCCCTTGAATATTTAGGCGGAATTAGCGGCCGCCATGCA
GCGCTGCGGTAGTGCGCGCCTGCTGTTGGTTGCACGGCTGGCGTGCGCAGTGTAGGTACG
CACAACGCAAGCGCAGCTTGTCGCCGGTGGCTGGCCGGCCACGGGGCCCCCGAGGAAAGG
TGAACCCCGCCGTGATTCTCTGTTTCAGCTCACCTTCCCGGAGGACGGGCTGTAATCCCG
TCTCGCGCCCAGCCGTGCATCCGGGTCCTGCCGTTTGTGGAACCGGCCAAACAAAAGGGG
CCCAGCGCAGTACCCCCATACACGGGTAATCGGCGGATGCCAAATCCCGCCTCTTAAACG
GAGAGTGCAATCACCGGCCTGGGCGGGTCCGGTCCCTCTCCTAGGGCGTAGAGGCCGGTC
CTCCCCCGATATGTAAGCGGATTTTTTAGAGCCCCCAGCGGGAACTCGAGCGGCAGCGAC
CCGCCCTTCCATGCAATTTTTGAATTCGACATTGCACGCACCATCCCCAGTTAACAGATC
ATTGGTATACCCGAGGGTATGCTTCTGTACTTGCCGGAATGACGTGACGCACCGCAGCAT
CGGGTCGGAGCCCTACTTAGGAAGGACCTGTGCCTGCGGGCCGCAGATCGGTGTGAACGG
GACTTGAGCCCAATGGGCAATCCGCTATGGTCCGCGAGCAAGGTAGCATCACCCTACCCC
TCAGGAGAGGGGTCCCCGTGTAGTAGTCACCCGCGGCCAGTCCAAGCCGAAGTGCTCCGG
GCAAGAGTCGCTTGACCGCCAAGATGGTCGGCCGAGCATCACGTACCTACTCATAACGGC
TACACAGCCACGAAAGTGCCTGCTGTGATCGCCCCCCGGGAGCAAGCAGGTACACTTTCC
ATGACATAACGCGGGGCCTGGTTGGGACGCAGGCAGCTTGCTGGTCCACCTCAATGCTCG
CCGTGCGCCCGTGCCGGTGGTCCATTCTTCACAACGGGCTCCAGCGCTGCCGTAGGCGCT
CAGCTGTCCGGGCCATACCACCCTTCACGCCACGTGGACGCAGTTTGGTCCCCAGAGTAC
TACATGCCCTTCTGAACGGCAAGGGGCGCGGGCCGCCGACCTCAGGGCTGCGCCGTCCCT
GATGATGCCTAACCAACGAAGGTTATTGCTGTCAGAAATCGCCACCCTCCGAGCCCACCC
TCAGTGGGCTGGCCCCACTCACCACGTCTGAGAGGTGGTTACCCTTCTGGACGACTAGCG
AGCGTCCGCTGGAGACACCACGGGTCGGGCGCAGGCGCCAAGGGCCCTTCGCGCGCATGG
CGACGCCGGCTCAAAGGGTGGCTTAACTTGCTTTTATGGCTGGGGAAAAGCCGGGGCAGG
TGCGTGGCTGGCAAAGAGCATCCAGCGGCTAAGCTGTTACGAATCCCCCTTTGGGATCCT
TGGCAGGACCCGGTTGGGAGGTCGAGCGTGGACCCGGGTTTTACGAGGCGCTCCACCGGC
GGCGCGTGCTCCCACAGGACGGCACAGCGTGAGGGTGGCCCCCTTTCTGGAGTACCGCTT
GGGGCCCGACGTGGTGTGTGGGCGGCGATAGGCACTGGGGCACGTGGTGCCGAGAGTGAG
CTCTAGTCGCAAACGACGATTCCACCCCTGGGAGTACAGGAAGCACGGCTTTTGCGTATG
ACTCGCGCCAACATTTAATCTGCCCCGGGTCGTTTTGTTCGACATCAGAGGCAGTTGAAA
CTATTACTCACTCCCATACCCGCCCATGTTCCCTAAGTGGGGTCCTGCCTCGTCGTATCA
CTGCCGTCGCAGGGGACCGGTAGCCGGTAACGGAGGAGTGTCACGGCCATACCGATCTTT
ATGGCGGAGCTTCCCACGTCCACGACTCGCCGGTAACGAACGGCCGTCCTTTTGACGCTT
GCGTCAATCTCTGCTCGCCTCGATAAACCTAGGCAGCGGCAGCTCCGCACACGGGCCTGT
CGAGAACGACGGATTACTCCTCCTCCACCTCACCCGACTACCTACGGCCCATCTAAGATT
CATGGGTAACCCTTCGCGCAGAAGGACAAGAGCAAAGGAAAGTGACGGCGTCGAGGGTAA
TGCCACTAGGCGAAGCACTGTCCTGCTGCCCGTGCCTCACCCCTGATCGGCGGGCTTATA
GTGTGGGCCGCCGTCAGGCCCGCGCGTCGGGACGCAAGATCGGCTTCACATCAATCTCGG
TTCCACGGGCGTTGAGGTGCGTATAGAGGGTGTGGTACAGTTGGTCGACCCCCACGATTA
AGGGATCGCCTGTAACGCAAGTTAGATACCTACTCCTTCGCCGAGCACGAGTCGAACCGG
GGCCCTAGTGACGGTCAGGATGGGGGATGCAGGACGTGCCTCTATGCAGCACGTGCCCTT
CTTCCCCCGGTGGGCGGTCGGGGCCGATTCGGGCGTCACTCAGCCCAGACCGCCGCTCGA
TCTGTACCCCCTACGTCCCTGGTGAGTAGTTCCGCCCAGGACGGCAGCGCACTGCACATG
GGCAGCGACGGCCCGGAGCAACGGGCCGCACGCTCCAATTGCGATCAGATTCCGGGCGGA
ACGCGTGATGCGGCTCGCTGTTCCGGCACTGCGGGACTTTGGCGCAAGCCCTACGACCCC
GAGCTTAGCGCGACCAGCCCCGCCGGCGAATGCCGGCCAGCCACCTCCGCGACGGAGATC
ATTAGATGGCACGCGAAAACTGATTTACGTGGTACCCTGCTCTGGGCTAAGATGGCGGGG
AACCTGATCGTCGAAGAAAAATAGGGCAGGTCCGTAAGCGTGGACGCACAGCCACGCGCC
CGGAACGTCGTGGCGGAGTGAAGGTCTGCGGCTGGCAGTCCCAGACCTGTTCGCACCCGA
ACGCCCCATAGGGAGTGCTCCACCGTCGGAGATCCATTGCACGAACCTCTAAGTTTATTC
ATACAACGAAAGCTTCGCTAGTACGCTGGGCCGAGGTGCCTCCTATCACCGTTAGTAGCT
GCACACATGTATGTTTACTCAGTCCACGCACCGGCACAAGCGATCAGACTCAAGTGAACA
ATAATGGTCGCTCGGGGGTGTACGGGCCCCCGAAGGCTGCGCATCGCGGAGTTCTAGGGG
TTGAGGCCTCTCGGCGCATCAACTCACTTGGGTCGACGTAGCCGGTAACGAGCTCAGCCT
GGGCGGGCTCCGGGGCAGACGTAGCATAATCGGCAGAGGGGAGTGAGTGGTGGCAGCGTC
GCCTATGGTCGCAACGGCTTGTCCGGCGCGAGCGTGGAGCCAGGGTAGGACCACCCGTAT
ACAGGCAAAGACGTGCGACCTGGAGTACGGCTGTCAGGGCGCGACATGTGAGGGCGCCCG
CCTTCCACATCCGGCGCGTCTGCAAAGCGACACGCTTAAACTGAGCCCGGGGGTGAAGGT
AGGCGGACGCATGGCATTTCTGCGTCGGAAGTTGAGGGGCACAGGTGACGCGCGCCGTAT
TCCGGCTCTCCCACCACGCTCCCGGG
>CH1100_Yule
AGGGCTGAGCCTGCGGCAGACAGAATCACGAGCTAGGTCCGCCGGACCGCATCCGGTAAA
GGTAGAATCCCACTAGCGCCAGCCACTCGGTCGGCTCCCGAGGATGCTGATTAGAGCGTG
CCGATCCCCGTAGTTCGACTGGTACCCCGGGCCGACCCTTCCTGGGGACTGCGGCTCGGA
ATGAGGTCGGCGCGCGAGGCCGCCCTCGAATATCCAGGCGGAATTATCGGTCGCCCCATA
GCGCTGCGGTAGTACGCGCTCGTTGTTGGTTGCCCGGTTGGCGCTCGCGGTTTAGGTGCG
CGCCAAGCAATCGCGGCTCACTGCCAGTGGCTGGCCGGCCACGTGGCCCCCGAGGAAAGG
TGAACCCCGCCGCGATTCTCTGTCTCGGCTCACCTTCCCTGAGGACGGACTGCAACCCCG
TCTCACGCCTAGTCGTGCATCCGGGTTCTACCGTCTGTGGAACCGGTCAGACAAGAGAAA
ACCCGCGCAGTGTCCCTATATCCGGGTAAGCGGCAGATGCCAAATCCCGCCGCTTGAGAA
GAGAGTGCAATCACCGGCCTGGGCGTGTCCGACTTAGCTCCTAGGGCGTAGAGGCCGGTC
CTCCCCTGATATGTAAGCGGATTTTTTAGAGCCCCCAGCGGGAACTCGAGCGGCCGCTAC
CCACCCTTCCATGCAATCTTGGCGTTCGACGGTGTACGAACCAGCCTTGGCTAACAGCCC
GTTGGTGTGCCCGAGGGTATGCCTCGGTCCTTGCCGGAATGACGCGACTCACCGTGACAT
CGGGTCGGAGCCCTACTTATGGAGGACCTGTGCCTGCGGGCCGCAGATCGGTGTGACCGG
GACTCGAGCCCCATAGATAAGCCGCTATGGCCTTCGAGCCAAGCGGCATCGCCCTAACCC
TCAGGCGGAGGGTCCCAGTGTGACAACTGCCAACGGCCAGTCCAAGCCGAAGTGCTCCGG
GCGCGCGTCGTTTAGCCGCCAAAATAGTCGGTCGGGCCCCACGCACTTCCGCCTACCGAC
TACCAGATCACGAAAATGCCGGCGTCGATTGCCCACTGGGAGCAGGCAGGTGCACTTTTT
ATGACATAACACGAGGACTGGTTGAGGCGCGGGCAGTTCGCTGGTCCACCTCAATGCCCG
CCGTGCGCCCGTGCCGGTGGTCCATTCTTCGCAACGGGCTCCAGCGCTGCCGTAGGCGCT
CAACTGTCCGGGCCGTACCAACCTTCACGCCACGTGGACGCAGTTTGGTCCCCAGCGTAC
TACATGCCCTTCTGAACGGCAAGAGGCGCGGGCCGCTGACCTCGGGGCTGCGCCGTCCCT
GATGACGCCTAAACCCCGAAGGTTATTGCTGTCAGAAAGCACTACCCTCCGAGCCCACCC
CCAGTAGGCCTGCCCCACTCACCACGTCTAAAAGGTGGCCACCCTTCTGAACGACTAACG
AGCGGCCGCCGGGGGCATCACGGGTCGGGCGCAGGCGCCAATGGCTCTTCGTGCACGCGG
TGACGCCGGCTCAAAGAGTAGCCTAACTGACTTTTATGGCTGGGGAAAAGCCGGGGCAGG
TGCGTGGCTGGCAAAGAGCATCCAGCGGCTAAGCTGTTACGAATCTCCCTTTGAACGCTG
TTGTAAGACCCGGTCGAAATGCCGAGCTTGGACCCGTGTTGCGCGAGGCGCTCTCCCGGC
GGCGCGTGCTCCCACAGGACGGCACAGCGTGAGGGTAGCCCTCTCTTTGAAGTACCGCTT
GGGGCCCGACGTGGTGGGTGGGCGGCGATAAGCACTGGGGCACGTGGTGCCGAGAGGGCG
CTCTAGTCGAAAGCGACGACCCCACCCCTGGGAGTACAGGAAGCACTGCTTTTGCGTATG
ACTAGCGCCGACATTTAATTTGCACCGGGTAGCTTTGCTCGACATCCGAGGCAGTTGAAA
CTACTACTCACCCCCATACCCTCCCACGTTCCCTAAGCGGTGTCCTGCCCCATCGGACCA
CTGCCGGTGCAGGGGGCCGGTAGCCGGTGACGGAGGAGCGTCACGGCCATACCGATCTTT
CTGGCGGAGCTTCCCACATCCACGGCTCGTCGGTAACGAACGGCCGTTCTTTTTATGCTT
GCGCCAATCTCTGTGCGCCTCGATACACCTATGCGGCGGCAGCTCCGCGCGCGGGCCTGT
CGAGAACGACGGATTACTCCTCCTCCACCTCACCCGACTATCTACGGCCCATCGAAGGTG
CATGGGTAACCCTTCGCGCAGAAGGCCAAGAGCAAAGGAAAGTGACGGCGTCGATGGCGA
CGCCACTAGGCGAAGCAATGTCCTGCTGCCCGTGCCTCACCCTTGATCGGTGGGCTTATA
GTGTGGGCCGCCGTCAGGCCCGCGCGTCGGGACGCAAGGTCGGTCTTACATAAATCCCGG
TTCCGCGGGCGCTTAAACGCGTATGAAGGACGTAGCGCAGTTAGTCAGCCCCTGCGCTCA
AGGGATCGAATATAACGCAAATTAGATACCTACTCCTTCGCCGAGCACGAGTCGAACCGG
GGCCCTAGTGACGGTCAGGGTGGGGGGTGCAAGACGTGTCTTTATACAACGCGTGTCCTT
CTTCCCCCGGCGGGCGGTTGGAACCGATCCGGGCGTCACTTAGCCCGGACCGTTGCCCGA
TCTGTACCCCCTACGTCCCTGGTGAGTAGTTCCGCCCAGGACAGCAGCGCACTGCACATG
GGCAGCGACGGCCCGGAGCAACGGGCCGCACGCGCCAGCTGTGATCAGATTCCGGGCGGA
ATTCGCGGCATGGCTCGCTGTTCCGGCACTACGGGCCTTTGGTGCAAGCCCTCCGGCCCC
GAGCTCAGCGCGACCAGCCCTGCCGGCGACCACCGGCCAGCCACCTCCGCGACTAAGGCC
GTTAGGTAGAACGCGAAGACTGATTTCCGTGGCACCCTGCTCTGGGCCAAGATGGCGAGG
AACTCGATCGTCGAAAAAAAGTAGGGCGGGCCCGTAAGCGTGGACACACAACCACATACC
ATACGCGTCGTGGCGGAGTGAAGGTCTACGGCCAGCAGTTCCAGACCTGTCTGCACCTGA
ACACCCTATGGGGAGTGCTCCACCATTAGAGATCCACCATGTGAATCTCTACTTCCATTC
ATGCAACGAAAGTCTTGCTAGTACGCTGGGCCAGGACGCCCCATCTCGTCACCAACAGTT
GTATACGCACACTTCCGCTCAGTCCACGTATCGACGCAGGCGATCAGACTCAAGTGAACA
ATAACGAGCGCCCAGGGACAGCCAGACCCCTGAGGGCTGCGCATCGCGGAGTTCTAGAGA
TTGAAGCATCCCGGCGCACCGACTCAATCGGGCCGACGTAGCCGGTAATGAGCTCAACCT
TGGCGGGCTCCGGGGCAGACGCAGCACAGTCGGCAGAGGGGAGGGAGTGGTGGCAGCGCC
GCCTATGGTCGCAACGGCTTGTCCGTTGCGAGCGTGGAGCCAGGGTAGGACTATACGTAT
ACAGGCCAAGACGTGCGGCCTGGAGTACGACTGTCAGTGTACGACATGTGAGGGCGCCCG
CCTTCCACATCTGGCGCGTCCGCAAAGCGACGCGCTTAAGCGGGGCTCGGAAGCGAAGGC
AGTCGGACGCATGGCATGTCTGCGTCGGAAGTTGAGGGTTACAGATGACGCGCGCCGTAT
TCCGGCCCCCCCACCACGTTCCCGGG
>LA0020_Laos
AGGGCTGAGCCTGCGGTAGACAGAATAACGAGTTAGGTCCGCCGGGCCGCATCCAGTGAA
GATAGGACCCCATTAGCGCCGGACACTCGGTCGGCTTCTGATGATGCTGATTAGAGCGTG
CCGATCCCCATAGTTCGACCGGTACCCCGGGCCGACTCTTCCCGGGGGCTGCGGTTCGAA
GCAAGATCGTCGAACGGAGCCGCCCTTGAATATTTAGGCGGAATTAGCGGCCGCCACGCA
GCGATGCAGTAGTGCGCGCCCGCTGTTGGTTGCACGACTGGCGTGCGCAGTGTAGGTGCG
CGCCAAGCAGTCGCGGCTCACTGCCAGCGGATGGCCGGCCACGTGGCCCCCTAGGAGAGA
TGAACCCCGCCACGATTCTCTGTCTTGGCTCACCTTCCCTGAGGACGGGCGGTAATCCTG
TCTCACGCTCAATCGTGCACCCGGGTTCTGCCGTCTGTGGAACCGGCCAGACGAGAGAAA
ACCCGCGCAGTGTCCCTATATCCGGGTAAGCGGCAGATGCCAAATCCCGCCGCTTGAGAA
GAGAGTGCACCCACTGGCCTGGGCGGGTCCGATCCCGCTCCTAGGGCGCGAATATCAGCC
CCCCCACGGTACTCCAGCGGCCTTTTTAGAGCCCCCAGCGGGAACTCGAGCGGCCGCTAC
CCACCCTTCCATGCAATCTTTGAATTCGACGGTGCACGCACAAGTTTCGGCTAATAGCTC
GTTGGTATGCTCGAAGATATGCTTCGGTACTTGCCGGGATGACGTGACTCACCGTAGCAT
CGAGTCGGAGCTCCACTGAGGGGGGACCTGGTCCTATGAGCCGCAGACTGGTGTGACCGG
GACTCGAGTCCCATGGACGAGCCGCTAGTGTCTGCGAGCAAGGTGGCATCGCCCTAACCC
TCAGGCGGAGGGTCTCAGCGTAGTAACTGCCAACGGCCAGCCCAAGCCGAAGTTCTCTGG
GCGCACGTTGTTTAGCCGCCAAAATAGTCGGTCGAGTCCCACTTACTTCCGCCTACCGAC
TACCAGATCACGAAGATGCCGGCGTCGAGTGCCCACTGGGAGCAGGCAAGTGCACTTTTT
ACGCCATAACACGAGGACTGGTTGAGGCGCGGGCAGTTCGCTGGTCCACCCCAATGCCCG
CCGTGCGCCCGTTCCGGTGGTCTATTCCTCACAACGGGCTCCAGCGCTGCCGTAGGCGCT
CAACTGTCCGGGCCGTACCAACCTTCACGCCACGTGGACGCAGTGGGACACCCAACGTAC
TACATGCCCTTCTGAACGGCAAGAGGCGCGGGCCGCTGACCTCAGGGCTGCTTCGCCCCT
GATGACGCCTAACCAACGAAGGTTATTGCTGGCCGAAAGCGCCACCCTCCGAGCCCGCCT
TTAGGAGGCTGGCCCCACTCACCACGTCTAAAAGGTGACCACCTCTTTGGACGACTAACG
AGCGGCCACTAGGGGCATCACGGATCGGGCGCAGGCGCCAATAGCTCTTCGCGCGCATAG
TGGCGCCGGCTAAAAGAGTGGCCTAGCTGGTCCTCATGGCTGGGGAAAAGCCGGGGCAGG
TGCGTGGCTGGCAAAGAGCATCCAGCGGCTAAGCTGTTACGAATCCCCCTTTGGGATCCT
TGGCAGGACCCGGTTGGGAGGTCGAGCGTGGACCCGGGTTTTACGAGGCGCTCCACCGGC
GGCGCGTGCTCCCACAGGACGGCACAGCGTGAGGGTGGCCCCCTTTCTGGAGTACCGCTT
GGGGCCCGACGTGGTGTGTGGGCGGCGATAGGCACTGGGGCACGTGGTGCCGGGAGGGCG
ATCTATTCGCAAGCGACGACCCCACCCTTGGGAGTACAGGAAGCACTGATTTTGCGTATG
ATTAGCGCCGACATTTAATCTGCCCCGGATCGTTTTGTTCGATATCCGAGGCAGTTGAAA
CTACTCATCACCCCCATACCCTTTCATGTTCCTTAAGTGGTGTCTTGCCCCATCGTACCC
CTGCCGGTGTAAGGGGCCGGTAGCCGGTGACGGAGGAGTGGCACGGCCATACCGATCTTT
ACGGCGGAGCTTCCCACATCCACGGCTCGTCGGTAACGAACGGCCGTTCTTTTTATGCTT
GCGCCAACCTCTGTGCGCCTCGATACACCTAGGCGGCGGCAGTTCCGCGCGCGGGCCTGT
CGATAACGACGGATTACTCCTCCTCCACCTCACCCGACCATCCACGGCCCATCTAGGATT
CATGGGTAACCCTTCGCGCAGAAGGCCCAGAGCAAAGGGAAGTGACGGCGTCTATGGCGA
CGCCACTAGGCGAAGCAATTTCCTGCTGCCCGTGCCTCACCCCTTATCGGCGGGCTTATA
GTGTGGGCCGCCGTCAGGCACGCGCGTCGGGACGCAAGATCGGTCTCACGTCAATCCCAG
TTCCACGGGCGTTGAGGCGCGCATAAAGGGCGGAGCACAGTTAGTCGGCCCCTGCGCTCA
AGGGATCGAATATAACGCAAGTTAGATACCTACTCCTTCGCCGAGCATGAGTCAGACTGA
GGCCCTAGTGACGGTTAGGATGGGGGGTGCGGGACGTGTCTCTATGCGACGCGCGCCCTT
CTTCCCCCTGCGGGCGATCGGAGCCGATTCGAGCGTCACTTAGCACGGAACGTTGCCCGA
TCTGCACCCCCTAAGTCTCTGGTGAGTAGTTCCGCCCAGGACAGCAGCGCACTGCACATG
GGCAGCGACGGCCCGGAGCAACGGGACGCACGCGCCAGCTGCGATCAGATTCCGGGCGGA
ATTCGCGGCATGGCTCGCTGTTCCGGCACTACGGGCCTTTGGTGCAAGCCCTCCGGCCCC
GGACTCAGCGCGACCAGCCCTTCCGGCGACCACCGGCCAGCCGCCTTCGCGACGGAAGCC
GTTAGGTAGCACGCGAGAACTTATTCACGTGGCACCCTGCTCTGGGCCAAGATGGCGAGG
AACCTGATCGTCGGAAAAAAGTAGGGCAGGCCCGCAAGCGTGGACACACAGCCACGTGCC
CGGAACGTCGTGGCGGAGTGAAGGTCTACGGCCAGCAGTTCCAGACCTGTCTGCATCTGA
ACGCCCCATGGGGGGTACTCCGCTATCGGAGATCCATCATGTGAATCTCTACTTCCACTC
ATGCAACGAAAGCCTCGCTAGCACGCTGGGCCAGGACGCCCCATCTCGTCACCAACAGTT
GCATACGCATACTTCCACTCAGTCCACGCACCGGCACAGGCGATCAGACTCAAGTGAACA
ATAACGAGCGTCCAGGGGTATACAGACCCCCGAGGGCTGCACCTCTCGGGGTTCTAGGAA
TTGAAGAATCCCGGCGCACCAACTCAACTGGGCCGACATGGCCGGTGATGAGCCCAGCCT
TGGCGGGTTCAGGGGCAGGCACAGCACAGTTGGCAGAGGGGAGGGAGTGGTGGCAGCGTC
GCCTATGGGCACAACGGCTTGTCCATTGCGAGTGCGGAACCGGAGTAGGACTATACGTAT
ATAGGCCCAGGCGCGTGGCCTGGAGTACTACTGTCGAGGTACGACATGTGAGGGTGCCCG
CCTTCCACATCTGGCGCGTCCGTAAGGCGACGCGCTTAAACTGAGCCCGGAAGCGAAGGT
AGTCGGATGCATGGCATGTCTGCGTCGGAAGTCGAGGATTACAGGTTACGCGCACCGCCT
TCCGGCTCCCCCACCACGCTCCCGGG
>CH0571_Baoshan
GGAGCCGAGCCTGCGGCAAACAGAACCACGAACGAGGTTCGCCTGGCCGCATCCAGTAAA
GATAAGATCCCATTAGCGCCAGCCACTCGGTCGGCTCCCGGGGACGCTGATTAGGGCGTG
TCGATCCCCGTAGTTCGACTGGTACCCCGGGCAGACCCTTCCTGGGGACTGCGGCTCGGG
ATGCGATCGGCGAACGAGGCCGCCCTTGAATATTTAGGCGGAATTAGCGGCCGCCATGCA
GCGCTGCGGTAGTGCATGCCCACTACTGTCTGCACGGCTGGCGTGCGCAGTGTAGGTGCG
CGCCAAGCAGTCGCGGCTCACTGCCAGCGGATGGCCGGCCACGTGGCCCCCGAGGAAAGG
TGAACCCCGCCACGATTCTCTGTCTCGGCCCACCTTCCCGGAGGACGGGCTGTAATCCCG
TCTCGCGCCTAATCGTGCATCCGGGTTCTGCCGTTGGCGGAACCGGCCAAACAAAAGGGG
CCCCGCGTAGTGCCCCCACACACGGTTAATCGGCGGATGCAAAATCCCGCCTCCTAAACG
GAGAGTGCAATCACCGGCCTGGGAAGGTCCGACTTAGCCCCCGGGGCGTAGAGGCCGGTC
CTCCCCCGATATGTAAGCGGATGTTTTAGAGCCCCCAGCGGGAACTCGAGCGGCCGCTAC
CCGCTCTTCCATGCAATTTTTGAATTCGACGTTATGCACACCAGCCCCAGTTAACAGATC
ATTGGTATGCCCGAGGGTATGCTTCTGTACTTGCCGGAATGACGTGACTCACCGTAGCAT
CGGGTCGGAGCCCTACTTATGGAGGACCTGTGCCTGCGGGCCGCAGATCGGTGTGACCGG
GACTCGAGCCCAATGGGCAATCCGCTATGGCCTGCGAGCCAAGTGGCATCGCCCTAACCT
TCGGACAAGGAGCCCCCGTGTAGTAGTCACCCGCGGCCAGTCCAAGCCGAAGTGCTCCGG
GCAAGAGTCGCTTGACCGCCAAGATGGTCGGCCGAGCATCACGTACCTACTCATAACGGC
TGCACAGCCCCGAAAGTGCCTGTTGTGATCGCCCCCCGGGAGCAAGCAGGTACACTTTCC
ATGACATAACGCGGGGCCTGGTTGGGACGCGGGCAGCTTGCTGGTCCACCTCAGTGCTCG
CCGTGCGCCCGTGCCGGTGGTCCATTCTTCACAATGGGCTCCAGCGCTGCTGTGGACGCT
CAACTACTCGAGTCATACCACCCTTCACGCTACGTGGACATAGTGGTACACCCAACGTAC
TACATGCCCGTCTGAACGGCAAGAGGCGCGGTCCGCTGACCTCAGGGCTGCGCCGTCCCT
GATGATGCCTAACCAACGAAGGTTATTGCTGGCAGAAAGCACTACCCTCCGAGCCCACCC
TCAGGGGGCTGGCCCCATTCCCTGCGTCTGAAAGGTGGTTACCCTTCTGGGCGACTAGCG
AGCGTCCGCTGGAGGCATCACGGGTCGGGCGCAGGCGCCAAGGGCCCTTAGTGCACGCGG
CGACGCCGGCTCAAAGGGTAGCTTAACTTGTTTTTATGGCTGGGGAAAAGCCGGGGCAGG
TGCGTGGCTGGCAAAGAGCATCCAGCGGCTAAGCTGTTACGAATCCCCCTTTGGGATCCT
TGGCAGGACCCGGTTGGGAGGTCGGGCGTGGACCCGGGCTTTACGAGGCGCTCCACCGGT
GGTGCGTGCTCTCACGGGAAGGTACGGTAGGAGGGCAGTCCTCTTTTCGAAATCCCGCTT
GGGGCCCGGCGTGGTGTGTGGGCGACGACCGACACGGGGGCGCTTGGTGCCGAGAGTGAG
CTCTAGTCGCAAACGACGATTCCACCCCTGGGAGTACAGGAAGCACGGCTTTTGCGTATG
ACTCGCGCCAACATTTAATCTGCCCCGGGTCGTTTTGTTCGACATCCGAGGCAGTTGAAA
CTATTACTCACTCCCATACCCGCCCATGTTCCCTAAGTGGTGTCTTGCCCCATCGTACCA
CTACCGTCGCAGGGGGCCGGTAGCCGGTGACGGAGGAGCGTTACGGCCATACCGATCTTT
CTAGCGGAGCTTCCTATGTCCATGGTTCGCCGGTAACGAACGGCCGTCCTTTTGATGCTT
GCGCCAATCTCTGTGCGCCTCGATACACCTAGGCAGCGACAGCTCCGCACACGGGCCTGT
CGAGAATGACGGATTACTCCTCCTCCACCTCACCCGACTATCTACGGCCCATAGAAGGTG
CATGGGTAACCCTTCGCGCAGAAGGCCAAGAGCAAAGGAAAGTGACAGCGTCGAGGGTAA
TGCCACTAGGCGAAGCACTGTCCTGCTGCCCGTGTCTCACCCCTGATCGGCGGGCTTATA
GTGTGGTCCGCCGTCAGGCCCGCGCGTCGGGACGCAAGATCGGCCTCACATCAATCTTGG
TTTCGCGGACGCCGAGGTGCGTATAAAGGACGTAGCACAGTTGGTCGGCCCCCACGCTCA
AGGGATCGCCTGTAACGCAAGTTAGATACCTACTCCTTCGCCGAGCACGAGTCGGACCGG
GGCCCTAGTGACGGTCAGGATGGGGGATGCAGGACGTGCCTCTATGCAGCACGTGCCCTT
CTTCCCCCGGTGGGCGGTCGGGGCCGATTCGGGCGTCACTCAGCACGGAACGTTGCCCGA
TCTGTACCCCCTACATCTCTGGTGAGTAGTTCCGCCCAGGACAGCAGCGCACTGCACATG
GGCAGCGACGGCCCGGAGCAACGGGCCGCACGCGCCAACTGCGACCAGGTTCCGGGCGGA
ATGCGTGGTGCGGCTCGCCGCCCCGGCACTACGGGCCTTTGGCGCAAGCCCTACGACCCC
GAGCTTAGCGCGACCAGCCCTGCCGGCGACTGCCGGCCAACCGCCTCCGCGACTAAGGCC
GTTAGGTAGCACGCGAAGGCTGATTTACGTGGCACCCTGCTCTGGGCCAAGATGGCGAGG
AACCTGATCGTCGAAGAAAAGTAGGGCGGGTCCGCAAATGTGGACGCGCAGCCACGCGCC
CGGAACGTCGTGGCGGAGTGAAGGTCTACGGCCAGCAGTTCCCAACCTGTTCGCACCCGA
ACACCCTATAGGGAGTGTTCCACCGTCGGAGATCCATTACACGAACCTCTAAGTTTATTC
ATACAACGAAAGCTTCGCTAGTACGCTGGGCCGAGGTGCCTCCTATCACCGTTAGTAGCT
GCACACATGTATGTTTACTCAGTCCACGCACCGGCACAAGCGATCAGACTCAAGTGAACA
ATAATGGTTGCTCAGGGGTGTACGGGTCCTCGAAGGCTGCGCATCGCGGAGTTCTAGGGG
TTGAGGCATCCCGGCGCACCAACTCAATTGGGCCGACATGGCCGGTAACGAGCTCAACCT
GGGCGGGCTCAGGGGCAGGCACAGCGTAATCGGCAGAGGGGAGGGGGCGGTGGCAGCGCC
GCCTATGGTCGCAACGGCTTATCCGTTGCGAGCGTGGAGCCAGGGTAGGATCACCCGTAT
ACAGGCAAAGACGTGCGACCTGGAGTACGACTGTCGAGGTACGACATGTGAGGGCGCCCG
CCTTCCACATCTGGCGCGTCCGCAAAGCGACACGCTTAAACGGAGCCCGGAAGCGAAGGT
AGTCGGACGCATGGCATGTCTGCGTCGGAAGTTGAGGGTTACAGGCGACGCGCGCCGTAT
TCCGGCTCTCCCACCACGCCCCCAGG
>TN0001_Int
GGGGCCGAGCCTGCGGCAGACAGAATCACGAGCTAGGTCCGCCTGACCGCATCCGGTAAA
GGTAGGATCCCATTAGCGCCAGCCACTCGGTCGGCTCCCGAGGATGCTGATTAGAGCGTG
CCGATCCCCGTAGTTCGACTGGTACCCCGGGCCGACCCTTCCTGGGGACTGCGGCTCGGA
ATGAGGTCGGCGCGCGAGGCCGCCCTCGAATATTTAGGCGGAATTAGCGGCCGCCACGCA
GCGCTGCGGTAGTGCATGCCCACTACTGTCTGTCCGGTTGGCGTGTGCAGTGTAGGTGCG
CGTCGAGCAATCGCGGCTCACTGCCAGTGGCTGGCCGGCCACGTGGCCCTAGGGGAAAGG
GGAGCTCTGCTGCGATTCTCTGTCTCAATCCACCTTACCTGAGTACGGGCGGTAATCTCG
CCTCGCGCCTAGTCGTGCATCCGGGTTCTGCCGTCGGCGGAATCGGCAAAACGAAAGGGG
CCCCGCGTAGTGCCCCCATACACGGGTAATCGGCGGATGCAAAATCCCGCCTCCTAAACG
GAGAGTGCAATCACCGGCCTGGGAAGGTCCGACTTATCTCCTAGGGCGTAGATGCCGGTC
CTCCCCTGATATGTAAGCGGATGTTTTAGAGCCCCCAGCGGGAACTCGAGCGGCCGCTAC
CCACCCTTCCATGCAATCTTGGAGTTCGACGTTGCACGAACCAGCCCCAGTTAACAGATC
ATTGGTATGCCCGAGGGTATGCTTCTGTACTTGCCGGAATGACGTGACTCACCGTAGCAT
CGGGTCGGAGCCCTACTTATGGAGGACCTGTGCCTGCGGGCCGCAGATCGGTGTGACCGG
GACTCGAGCCCAATGGGCAATCCGCTATGGCCTGCGAGCCAAGTGGCATCGCCCTAACCC
TCAGGCGAAGGGTCCCCGTGTAGTAACTGCCAACGGCCAGCCCAAGCCGAAGTTCTCTGG
GCGCACGTTGTTTAGCCGCCAAAATAGTCGGTCGAGTCCCACTTACTTCCGCCTACCGAC
TACCAGATCACGAAGATGCCGGCGTCGAGTGCCCACTGGGAGCAGACAAGTGCACTTTTT
ACGACATAACACGAGGACTGGTTGAGGCGCGGGCAGTTCGCTGGTCCACCTCAATGCCCG
CCGTGCGCCCGTTCCGGTGGTCCATTCCTCACAACGGGCTCCAGCGCTGCCGTAGGCGCT
CAACTGTCCGGGCCGTACCAACCTTCAAGCCACGTGGACGCAGTGGGACACCCAACGTAC
TACATGCCCTTCTGAACGGCAAGAGGCGCGGGCCGCTGACCTCAGGGCTGCGCCGTCCCT
GATGCCTCTCACACCCCGAAGGTTATTGCTGTCAGAAAGCGCCACCCTCCGAGCCCACCC
CCAGGAGGCCTGCCTCATTCCCTGCGTCTAAAAAGTGGTCACCCCTCTGGACGACTAACG
AGCGGCCGCTGGGGACACCAAGGATCGGGCGCAGGCACCAATGGCTCTTCGCGCGCGCGG
TGACGCTTGCTAAAAGGGTAGCCTAACTGGCTTTCATGTCTGGGGAAAAGCCGGGGCAGG
TACGTGGCTGGCGAAGAGCGCCCAGCGGCTAGGCTATTATGGATCTCCCTTTGAACGCTG
TTGTAAGACCCGGTCGAAATGCCGAGCTTGGACCCGTGTTGCGCGAGGCGCTCTCCCGGC
GGCGCGTGCTCCCACAGGACGGCACAGCGTGAGGGTAGCCCTCTCTTTGAAGTACCGCTT
GGGGCCCGACGTGGTGTGTGGGCGGCGACCGACACTGGGGCACGTGGTGCCGGGAGGGCG
ATCTATTCGCAAACGACGGTCCCACCCCTGGGGGTACAGGGAGCACTGCTTTTGCGTGTG
ACTAGCTCCGACCTTTAATCTGCCCCGGGTCGTTTTGTTCGACATCCGAGGCAGTGGGAA
CTACTCATCACCCCCAGACCCTCCCATGTTCCCTAAGTGGTGTCCTGCCCCATCGTACCA
CTGCCGTCGCAGGAGGCCGGTAGCCGGTGACGGAGGAGCGTCACGGCCATACCGATCTTT
CTGGCGGAGCTTCCCACGTCCACGGCTCGTCGGTAACGAACGGCCGTTCTTTTTATGCTT
GCGCCAATCTCTGTGCGCCTCGATAAACCTAGGCAGCGGCAGCTCCGCACGCGGGCCTGT
CGAGAACGACGGATTACTCCTCCTCCACCTCACCCGACTATCTACGGCCCATAGAAGGTG
CATGGGTAACCCTTCGCGCAGAAGGCCAAGAGCAAAGGAAAGTGACGGCGTCGAGGGCAA
CGCCACTAGGCGAAGCGCTGCCCTGCTGCCCGTGCCTCACCCTTGATCGGTGGGCTTATA
GTGTGGGCCGCCGTCAGGCCCGCGCGTCGGGACGCAAGGTCGGTCTCACATCAATCTTAG
TTCCGCAGGTGCTTAAACGCGTATAAGGGGCGGAGCGTAGTGAGTCAGCTCCTGCGCTCA
AGGGATCGAATATAACGCAAGTTAGATACCTACTCCTTCGCCGAGCATGAGTCAGACCGA
GGCCCTAGTGACGGTCAGGATGGGGGGTGCGGGACGTGTCTCTATGCGACGCGCGCCCTT
CTTCTCCCGGCGGGCGGTTGGAACCGATCCGAGCGTTACTTAGCACGGAACGTTGCCCGA
TCTGTACCTACTACGTCTCTGGTGAGTAGTTCCGCCCAGGACAGCAGCGCACTGCACATG
GGCAGCGACGGCCCGGAGCAACGGGCCGCACGCGCCAGCTGCGACCAGGTTCCGGGCGGA
ATGCGTGGTGCGGCTCGCCGCCCTGGAACCACGTGCCTTTGGCGCAAGCCCTACGACCCC
GAGCTCAGCACGACCAGCCCTTCCGGCGACCACCGGCCAGCCGCCTTCGCGATGAAAACC
GTTAGGTAGCACGCGAAGGCTGATTTACGTGGCACCCTGCTCTGGGCCAAGATGGCGAGG
AACCTGATCGTCGAAAAAAAGTAGGGCGGGCCCGTCAATGTGGACGCGCAGCCACGCGCC
CGGAACGTCGTGGCGAAGTGAAGGTCTACGGCCAGCAGTTCCAAACCTGTTCGCACCCGA
ACACCCCATAGGGGGTGCTCCACTATCGGAGATCCCCCATGTGAATCTTTACTCCCATTC
ATGCAACGCAAGTCTTGCTAGTACGCTGGGCCAAGGTGCCTCCTATCGTCACCAACAGTT
GTATACGCACACTTCCGCTCAGTCCACGTATCGACACAGGCGATCAGACTCAAGTGAACA
ATAACGAGCGTCCAGGGGTGTACGGGTCCCCGAAGGCTGCGCCTCTCGGGGTCCCCGAGA
TTGAAGCATCCCGGCGCACCAACTCAATCGAGCCGACATGGCCGGTAATGAGCCCAACCT
TGACGGGCTCAGGGGCAGACACAGCACAGTCGGCAGAGGGGAGGGGGCGGTGGCAGCGTC
GCCTATGGTCGCAACGGCTTGTCCGTTGCGAGTGTGGAGCCAGGGTATGACCACCCGTAT
ACAGGCAAAGACGCGCGACCTGGAGTACGACTATCGAGGTACGACATGTGAGGGCGCCCG
CCTTCCACATTTGGCGCGTCCGCAAGGCGACGCGCTTAAACTGAGCCCGGAAGCGAAGGT
AGTCGGACGCATGGCATGTCTGCGTCGGAAGTTGAGGATTACAGGTTACGCGCGCCGTAT
TCCGGCCCTCCCACCACGCTCCTAAG
>IN0115_Int
GGAGCCGAGCCTGCGGCAGACAGAACCACGAGCTAGGTCCGCCGGGCCGCATCCGGTAAA
GGTAGGATCCCATTAGCGCCAGCCACTCGGTCGGCTTCCGAGGATGCTGATTAGAGCGTG
CCGATCCCCGTAGTTCGACTGGTACCCCGGGCCGACCCTTCCTGGGGACTGCGGCTCGGG
ACGAGGTCGGCGCGCGGGGCCGCCCTTGAATATCCAGGCGGAATTAGCGGCCGCCACGCA
GCGCTGCGGTAGTGCGCGCCCACTATTGTCTGCCCGGTTGGCGTGCGCAGTGTAGGTGCG
CGCCAAGCAATCGCGGCTCGCTGCTAGTGGCTGGCCGGCCACTTGGCCCTAGAGGAAAGG
GGAGCCCTGCCGCGATTCTCTGTCTCGGCTCACCTTCCCTGAGTACGGGCTGCAATCCTG
TCTCGCGCCCAATCGTGCATCCGGGTTCTACCGCCGGCGGAACCGGCCAGACGAAAGGGG
ACCCGCGCAGTGCCCCTATACCCGGGTAATCGGCAGGTGCCGAATCCCGCCTCTCAGGAG
GAGAGTGCACCCACTGGCCTGGGCGGGTCCGACTTAGCTCCCGGGGCGTAGAGGCCGGTC
CTACCCTGATGTGCCAACGGCCTTTTTAGAGCCCCCAGCGAGAACTCGAGCAGCAGCTAC
CCGCCCTTCCATGCAATCTTTGAATTCGATGGTGTACGCACCAGCCTCGGCTAACATCTC
GTTGGTATGTCCGAGGGTATGCTTCGGTCCTTGCCGGAATGACGCGACTCACCGTAGCAT
CGGACCGGGGCCCTATTTATGAAGAACCTGTGCCTGCGGGCCGCAGATCGGTGTGACCGG
GACTCGAGCCCAATGGGCAATCCGCTATGGCCTGCGAGCAAGGTGGCATCGCCCTAACCC
TCAGGAGGGGGGTCCCAGTGTGACAATCGACAGCGGCCAGTCCAAGCCGAAGTGCTCCGG
GCAAGCGTCGCTTAGCCGCCAAGATGGTCGGCCGAGCATCACGTACTTACTCATAACGGC
TACCAGATCACGAAAATGCCGGCGTCGAGTGCCCACTGGGAGCAGGCAAGTACACTTTTT
ATGACATAACACGAGGACTGGTTGAGGCGCGGGCAGCTTGCTGGTCCACCTCAATGCTCG
CCGTGCGCCCGTGCCGGTGGTCCATTCCTCACAACGGGCTCCAGCGCTGCCGTAGGCGCT
CAACTGTCCGGGCCATACCACCCTTCACGCCACGTGGACACAGTGGGACACCCAACGTAC
TACATGCCCTTCTGAACGGCAAGAGGCGCGGGCCGCTGACCTCAGGGCTGCGCCGTCCCT
GATGACGCCTAACCAACGAAGGTTATTGCTGGCAGAAAGCGCCACCCTCCAAGCCCACCC
CCAGTAAGCTTGCCTCACTCACCACGTCTGAAAAGTGGTTACCCCTCTGGACGACTAACG
AGCGGCCGCTGGGGGCATCACGGATCGGGCGCAGGCGCCAATGGCTCTTCGTGCACATGG
TGGCGCCGGCTAAAAGGGTGGCCTAACTGGCTTTTATGGCTGGGGAAAAGCCGGGGCAGG
TGCGTGGCTGGCGAAGAGCACCCAGCGGCTAGGCTATTATGGATCTCCCTTTGAACGCTG
TTGTAAGACCCGGTCGAAATGCCGGGCGTGGACCCGTGTTTTGCGAGACGCTCCACCGGC
GGCGCGTGCTCCCACAGGACGGCACAGCGTGAAGGTAGCCCCCTTTCTGGAGCAATGCTC
GAGGTCCGACGTGGTGTGTGGGCGACGACCGACACTGGGGTACGTGGTGCCGAGAGGGCG
CTCTAGTCTCAAACAACGATCCCACCCCTGGGGGTACAGGAGGCCCTGCTTTTTCGTGTG
ACTAGCGCCGACCTTTAATCTGCCCCGGGTCGTTTTGTTCGACATCCGAGGCAGTTGAAA
CTATTACTCACCCCCATACCCGCCCATGTTCCCTAAATGGTGTCCTGCCCCACCGTACCA
CTGCCGGTGCAGGGGGCCGGTAGCCGGTGACGGAGGAGTGTCACGGCCATACCGATCTTT
ACGGCGGAGCTTCCCACGTCCACGACTCGCCGGTAACGAACGGCCGTCCTTTTGACGCTT
GCGCCAATCTCTGTGCGCCTCGATAAACCTAGGCAGCGGCGGCTCCGCGCGCGGGCCTGT
CGAGAACGACGGATTACTCCTCCTCCACCTCACCCGACTATCTACGGCCCATCTAAGATT
CATGGGTAACCCTTCGCGCAGAAGGCCAAGAGCAAAGGAAAGTGACGGCGTCGAGGGCAA
CGCCACTAGGCGAAGCGCTGCCCTGCTGCCCGTGCCTCACCCTTGATCGGTGGGCTTATA
GTGTGGGTCACCGTCAGGCCCGCGCGTCGGGACGCAAGGTCGGCCTCACATAAATCCCGG
CTTCACAGGCGCTGAGATGCGCATGGAGGGCGGAGCACAGTTAATCAGCTCCTGCGATTA
AGGGATCGCCTGTAACGCAGGTTGGGTACCTACTCCTTCGCCGAGCACGAGTCGAACCGG
GGCCCTAGTGACGGTCAAGGCGGGGGGGGTAGGGTATGTCTCTATATAACGCGTGTTCTG
CTCCCCTCGGCGGGCGGTTGGAGCCGATCCGAGCGTTACTTAGCCCGGACCGCCGCCCGA
TCTGTACCCCCTACATCCCTGGTGAGTAGTTCCGCCCAGGACAGCAGCGCACTGCACATG
GGCAGCGACGGTCCGGAGCAACGTGCCGCACGCGCCAGCTGCGATCAGATTCCGGGCGGA
ATGCGTGGTGCGATTCGCCGCCCTGGAACCACGTGCCTTTGGCACCAACCCCACGACCCC
GAGCTCAGCGCGACCAGCCATGCCGGCGACTGCCGGCCAACCGCTTCCGCGACGAAAATC
GTTAGGTAGCACGCGCAGGCTGATTTACGTGGCACCCTGCTCTGGGCCAAGATGGCGAGG
AACCTGATCGTCGAAAAAAAGTAGGGCAGGCCCGCAAGCGTGGACGCACAGCCACGCGCC
CGGAACGTCGTGGTGGAGTGAAGTCCTACGGCTATTAGTCCCAGACCTGTTCGAACCCGA
ACACCCTATAGGGAGTGTTCCGCTGTCGGAGATCCATCATGTGAATCTCTACTTCCATTC
ATGCAACTAAAGTCTCGCTAGCACGCTGGGCCAAGGCGCCCCCTCTCGCCATCAGTAGTT
GCACACGTATATGTCCGCTCAGTCCACGCACCGGCACAGGCGATCAGACTCAAGTGGACA
GGAATGAGCGTTCGGGGACGTACAGGCCCCCGAAGGCTGCGCATCGCGGATTTCTAGGGG
TTGAGGCATCCCGGCGCACCAACTCAATTGGGCCGACATGGCCGGTAACGAGCTCAACCT
TGGCGGGCTCAAGGGCAGATACAGCACAGTCGGCAGAGGGGGGGGAATGGTGGCAGCGTC
GCCTATGAGTGCAATGGCTTGTCCGGCGCGAGCGTGGAGCCAGGGTAGGACCACCCGTAT
ACAGGCAAAGACGCGCGGCCTGGAGCACGACTGTCAGTGCGCGACATTTGAGGGCGCCCG
CCTTCCACATCTGGCGCGTCTGCAAAGCGACACGCTTAAACGGAGCCCGGAAGCGAAGGT
AGTCGGACGCATGGCATGTCTGCGTCGAAAATTGAGGGTTACAGGTGACACGCGCCGCCT
TCCGGCCCCCCCACCACGCTCCCGGG
>IN0116_Int
GGAGTCGAGCCTGCGGCAGACAGAACCACGAGCTAGGTTCGCCGGGCCGCATCCGGTAAA
GGTAGGATCCCATTAGCGCCAGCCACTCGGTCGGCTTCCGAGGATGCTGATTAGAGCGTG
CCGATCCCCGTAGTTCGACTGGTACCCCGGGCCGACCCTTCCTGTGGACTGCGGCTCGGG
GCGAGGTCGGCGCGCGGGGCCGCCCTTGAATATCCAGGCGGAATTAGCGGCCGCCACGCA
GCGCTGCGGTAGTGCGCGCCCACTATTGTCTGCCCGGTTGGCGTGCGCAGTGTAGGTGCG
CGCCAAGCAATCGCGGCTCGCTGCTAGTGGCTGGCCGGCCACTTGGCCCTAGAGGAAAGG
GGAGCCCTGCCGCGATTCTCTGTCTCGGCTCACCTTCCCTGAGGACGGGCTGTAATCCTG
TCTCGCGCCTAATCGTGAACCCGGGTTCGACCGCTGGCGGAACCGGCCAGAAAAAAGGGG
CCCCGCGTAGTGCCCCCATACACGGGTAATCGGCGGATGCAAAATCCCGCCTCCTAAACG
GAGAGTGCAATCACCGGCCTGGGAAGGTCCGATCCCTCTCCCGGGGCGTAGAGGCCGGTC
CTCCCCTGATATGCCAACGGCCTTTTTAGAGCCCCCAGCGAGAACTCGAGCAGCAGCTAC
CCGCCCTTCCATGAGATCTTGGAATTCGATGTTGTACGCACCAGCCTCGGCTAACAGCTC
GTTGGTATGCCCGAGGGTATGCTTCGGTCCTTGCTGGAATGACGCGACTCACCGTAGCAT
CGGGTCGGAGCCCTACTTATGAAGGACCTGTGCCTGCGGGCCGCAGATCGGTGTGACCGG
GACTCGAGCCCCAGGGACAATCCGCTATGGTCTGCGAGCAAGGTGGCATCGCCCTACCCC
TCAGGCAAGGGACCCCCGTGTGACAATCGCCAGCTGCCAGTCCAAGCCGAAGCGCCCCGG
GCGCGCGTCGTTTAGCCGCCAAAATAGTCGGTCGAGTCCCACGTACTTCCGCCTACCGAC
TACCAGATCACGAAAATGCCGGCGTCGATTGCCCACTGGGAGCAGGCAGGTACACTTTCT
ATGACATAACACGAGGCCTGGTTGGGACGCGGGCAGCTTGCTGGTCCACCTCAGTGCTCG
CCGTGCGCCCGTGCCGGTGGTCCATTCTTCACAACGGGCTCCAGCGCTGCCGTAGGCGCT
CAACTGTCCGGGCCGTACCAACCTTCAAGCCACGTGGACGCAGTTTGGTCCCCAGAGTAC
TACATGCCCTTCTGAACGGCAAGAGGCGCGGGCCGCTGACCTCAGGGCTGCTTCGCCCCT
GATTCCGCCTAACCCCCGAGGGTTATTGCTGTCAGACAGCGCCACCCTCCAAGCCCACCC
CCAGTAAGCTTGCCTCACTCACCACGTCTAAAAGGTGGCCACCCCTCTGGACGACTAACG
AGCGGCCGCTGGGGGCATCACGGATCGGGCGCAGGCGCCAATGGCTCTTCGCGCGCGCGG
TGGCGCCGGCTCAAAGGGTGGCCTAACTGGCTTTTATGGCTGGGGAAAAGCCGGGGCAGG
TGCGTGGCTGGCGAAGAGCACCCAGCGGCTAGGCTGTTATGAATCTCCCTTTGAAAGCCT
TGGCAAGACCCGGTTGGGATGTCGGGCGTGGACCCGGGTTTTACGAGACGCTCCACCGGT
GGCGCGTGCTCCCACAGGACGGCACAGCGTGAAGGTAGCCCCCTTTCTGGAGCAATGCTC
GAGGTCCGACGTGGTGTGTGGGCGACGACCGACACTGGGGTACGTGGTGCCGGGAGGGCG
CTTTAGTCTCAAACAACGATCCCACCCCGGGGGGTACAGGAAGCACTGCTTTTGCGTATG
ACTAGCGCCGACATTTAATCTGCCCCGGGTCGTTTTGTTCGACATCCGAGGCAGTGGGAA
CTATTACTCACTCCCAGACCCTCCCATGTTCCCCAAGTGGTGTCCTGCCCCACCGTACCA
CTACCGGTGCAGGGGGCCGGTAGCCGGTGACGGAGGAGTGGCACGGCCATACCGATCTTT
ACGGCGGAGCTTCCCACGTCCACGACTCGCCGGTAACGAACGGCCGTCCCTTTGATGCTT
GCGCCAATCTCTGTGCGCTTCGACAAACCTAGGCAGCGGCAGCTCCACACACGGTCCTGT
CGAGAATGATGAATTATCCCTCCTCCACCTCACCCGACTATCTACGGCCCATCTAAGATT
CATGGATAACCCTTCGCGCAGAAGGCTAAGAGCAAAGGAGAGTGACGGCATCGAGGACAA
CGCCACTAGGCGAAGCGCTGCCCTGCTGCCCGTGCCTCACCCTTGATCGGTGGGCTTATA
GTGTGGGTCACCGTCAGGCCCGCGCGTCGGGACGCAAGGTCGGCCTCACATCAATCTTAG
TTCCGCGGGCGCTTAAGCGCGTATGAAGGGCGGAGCACAGTTGGTCAGCTCCTGCGCTTA
AGGGATCGAATGTAACGCAAGTTAGATACCTACTCCTTCGCCGAGCACGAGTCGGACCGG
GGCCCTAGTGACGGTCAGGGTGGGGGGTGCAAGACGTGTCTTTATACAACGCGTGTCCTT
CTTCTCCAGGCGGGCGGTTGGAGCCGATTCGGGCGTCACTTAGCCCGGACCGCCGCCCGA
TCTGTACCCCCTACATCTCTGGTGAGTAGTTCCGCCCAGGACAGCAGCGCACTGCACATG
GTCAGTGACGGTCCGGAGCAACGGGCCGCATGCGCCAGCTGCGATCAGATTCCGGGCGGA
ATGCGTGGTGCGATTCGCCGCCCTGGAACCACGTGCCTTTGGCACCAACCCCACGACCCC
GAGCTCAGCGCGACCAGCCATGCCGGCGACTGCCGGCCAACCGCTTCCGCGACGAAAATC
GTTAGGTAGCACGCGCAGGCTGATTTACGTGGCACCCTGCTCTGGGCCAAGATGGCGAGG
AACCTGATCGTCGAAAACAAGTAGGGCAGGCCCGCAAGCGTGGACGCACAGTCACGTGCC
CGGCGCGTCGTGGTGGAGTGGAGTTCTACGGCTAGCAGTCCCAAACCTGTTTGAACCCGA
ACACCCTATAAAGAGTGCTCCGCTATCGGAGATCCATCACGTGAATCTCTACTTTCATTC
ATGCAACTCAAGTCTCGCTAGCACGCTGGGCCAAGGCGCCCCCTCTCGCCATCAGTAGTT
GCACACGTATATGTCCGCTCAGTCCACGCACCGGCACAGGCGATCAGACTCAAGTGGACA
GGAATGAGCGCTCAGGGGCGTACAGGCCCCCGAAGGCTGCACATCGCGGAGTCCCCGAGG
TTGAGGCATCCCGGCGCACCAACTCAATTGGGCCGACATGGCCGGTAATGAACCCAACCT
TGGCGGGCTCAGGGGCAGACACAGCACAGTCGGCAGAGGGGGGGGGGTGGTGGCAGCGTC
GCCCATGAGTGCAATGGCTTATCCGTTGCGAGCGTGGAGCCAGGGTAGGATCACCCGTAT
ACAGGCAAAGACGTGCGACCTGGAGTACGACTGTCAGGGCGCGACATGTGAGGGCGCCCG
CCTTCCACATCTGGCGCGTCTGCAAAGCGACACGCTTAAACGGAGCCCGGAAGCGAAGGT
AGTCGGACGCATGGCATGTCTGCGTCGAAAGTTGAGGATTACAGGCGACACGCGCCGTAT
TCCGGCTCTCCCACCACGCTCCCGGG
>CH1123_Yule
AGGGCTGAGCCTGCGGTAGACAGAATAACGAGTTAGGTCCGCCGGGCCGCATTCGGTGAA
GGTAGGACCCCATTAGCGCCGGACACCCGGTCGGCTTCCGAGGATGCTGATTAGATCGCG
CCGATCCCCGTAGTTCGACTGGTACCCCGGGCCGGCCCTTCCTGGGGACTGCAGCTCGGG
ATGAGGTCGGCGCGCGAGGCCGCCCTCGAATATCCAGGCGGAATTATCGGCCGCCACGCA
GCGCTGCGGTAGTGCGCGCCCGCTGTTGGTTGCACGACTGGCGTGCGCAGTGTAGGTGCG
CGTCAAGCAATCGTGGCTCGCTAATAGTGGCCGGCTGGCCACTTGGCCCTAGGGGAAAGG
GGAGCTCTGCTGCGACTCTCCGTCCCAATCCACCTTACCGTAGGACGGGCTGCAACCCCG
TCTCACACCCAATCGTGCATCTTGATTCTACCGTCTGTGGAACCGGCCAGCCAAGAGAAA
ACCCGCGCAGTGTCCCTATATCCGGGTAAGCGGCAGATGCCAAATCCCGCCGCTTGAGAA
GAGAGTGCAATCACCGGCCTGGGAAGGTCCGATCCCGCTCCCGGGGCGTAGAGGCCGGTC
CTCCCCTGATATGTAAGCGGATTTTTTAGAGCCCCCAGCGGGAACTCGAGCGGCCGCTAC
CCACCCTTCCATGCAATCTTGGAGTTCGACGTTGCACGCACAAGTTTCGGCTAATAGCTC
GTTGGTATGCTCGAAGATATGCTTCGGTACTTGCCGGGATGACGTGACTCACCGTAGCAT
CGAGTCGGAGCTCCACTGAGGGGGGACCTGGTCCTATGAGCCGCAGACTGGTGTGACCGG
GACTCGAGTCCCATGGACGAGCCGCTATGGTCTGCGAGTAAGGTGGCATCGCCCTAACCC
TCAGGAGGAGAGTCCCAGTGTAGTAACTGCCAACGGCCAGTCCAAGCCGAAGTGCTCCGG
GCGCGCGTCGTTTAGCCGCCAAAATAGTCGGTCGGGCCCCACGCACTTCCGCCTACCGAC
TACCAGATCACGAAAATGCCGGCGTCGATTGCCCACTGGGAGCAGGCAGGTGCACTTTTT
ATGACATAACACGAGGACTGGTTGAGGCGCGGGCAGTTCGCTGGTCCACCTCAATGCCCG
CCGTGCGCCCGTTCCGGTGGTCCATTCTTCAAGATGGGCTCCAGCGCTGCCGTAGGCGCT
CAACTGTCCGGGCCGTACCAACCTTCACGCCACGTGGACGCAGTTTGGTCCCCAGAGTAC
TACATGCCCTTCTGAACGGCAAGAGGCGCGGGCCGCTGACCTCGGGGCTGCGCCGTCCCT
GATGACGCCTAAACCCCGAAGGTTATTGCTGTCAGAAAGCGCCACCCTCCGAGCCCACCC
CCAGTAGGCCTGCCCCACCCACCACGTCTAAAAGGTGGCCACCCCTTGGGACGACCAACG
AGCGGCCGACGGGGGCATCGAGGATCGGGCGCAGGCACCAATGGCTCTTCGCGCGCGTGG
TGACGCTTGCTAAAAGAGTGGCTTAGTTGGCCCTCATGGCTGGGGAAAAGCCGGGGCAGG
TACGTGGCTGGCGAAGAGCACCCAGTGGCTAAGCTGTTGCGAATATCCCTTTAAACGCTG
TTGTAAGACCCGATCGAAATGCCGAGCGTGGACCCGTGTTGCGCGAGGCGCTCTCCCGGC
GGCGCGTGCTCCCACAGGACGGCACAGCGTGAGGGTGGCCCCCTTCCTGGCGTACCACTT
GGGGCCCGACGTGGTGGGTGGGCGGCGATAGGCACTGGGGCACGTGGTGCCGAGAGGGCG
CTCTAGTCGAAAACGACGGTCCCACCCCTGGGGGTACAGGGAGCACTGCTTTTGCGTGTG
ACTAGCTCCGACCTTTAATCTGCCCCGGGTCGTTTTGTTCGACATCAGAGGCAGTTGAAA
CTATTCATCACCCCCATACCCTTCCATGTTCCCTAAGCGGTGTCCTGCCCCATCGGACCC
CTGCCGGTGCAGGGGACCGGTAGCCGGTGACGGAGGAGCGTCACGGCCATACCGATCTTT
CTGGCGGAGCTTCCCACATCCACGGCTCGTCGGTAACGAACGGCCGTCCTTTTTATGCTT
GCGCCAACCTCTGTGCGCCTCGATACACCTATGCAGCGGCAGTTCCGCACGCGGGCCTGT
CGAGAACGACGGATTACTCCTCCTCCACCTCACCCGACCATCCACGGCCCATCTAGGATT
CATGGGTAACCCTTCGCGCAGAAGGCCCAGAGCAAAGGGAAGTGACGGCGTCTATGGCGA
CGCCACTAGGCGAAGCACTGTCCTGCTGCCCGTGCCTCACCCCTGATCGGTGGGCTTATA
GTGTGGGCCGCCGTCAGGCCCGCGCGTCGGGACGCAAGGTCGGTCTCACATAAATCCTGG
TTCCGCGGGCGCTTAGACGCGTATAAAGGGCGTAGCGCAGTTAGTCAGCCCCTGCGCTCA
AGGGATCGAATATAACGCAAATTAGATACCTACTCCTTCGCCGAGCATGAGTCAGGCCGG
GGCCCTAGTGACGGTCAGGGTGGGGGGTGCAAGACGTGTCTTTATACAACGCGTGTCCTT
CTTCTCCCGGCGGGCGGTTGGAACCGATCCGGGCGTCACTTAGCCCGGACCGTTGCCCGA
TCTGCACCCCCTAAGTCTCTGGTGAGTAGTTCCGCCCAGGACAGCAGCGCACTGCACATG
GGCAGCGACGGCCCGGAGCAACGTGACACACGCGCCAGCTGCGACCAGGCCCCGGGCGGA
ATGCGTGGTGCGGCTCGCCGCCCCGGCACTACGGGCCTTTGGCGCAAGCCCTACGACCCC
GAGCTCAGCGCGACCAGCCCTGCAGGCGACTGCCGGCCAGCCGCCTCCGAGATGGAGGCC
GTTAGGTAGCACGCGAAGGCTGATTTACGTGACACCCTGCTCTGGGCCAAGATGGCGAGG
AACCTGACCGTCGAAAAAAAGTAGGGCGGGCCCGCAAGCGGGGACACACAACCACATGCC
ATACGCGTCGTGGCGGAGTGAAGGTCTACGGCTAGCAGTCCCAGACCCGTTCGCATCTGA
ACACCCTATAAGGAGTGCTCCGCTATTAGAGACCCCCCATGTGAATCTTTACTTCCACTC
ATGCAACGAAAGCCTCGCTAGCACGTTGGGCCAGGACGCCCCATCTCGTCACCAACAGTT
GTATACATATATGTTTACTCAGTCCACGCACCGGCACAGGCGATCAGACTCAAGTGAACG
AGAACGAGCGTCCAGGGGTGTACAGGCCCCTGAGGGCTGCACATCGCGGGGTTCTAGAAA
TTGAAGAATCCCGACGCACCAACTCCATTGGGCCGACGTGACTGGTAATGAGCTCAACCT
TGGCGGGCTCCGGAGCAGACACAGCACAGTCGGCAGAGGGGGGGGGGCGGTGGCAGCGCC
GCCTATGGTCGCAACGGCTTATCCGGCGCGAGCGTGGAGCCAGGGTAGGACTACCTGTAT
ACAGGCCAAGACGTGCGACCTGGAGTACGACTGTCAGTGTACGACATGTGAGGGCGCCCG
CCTTCCACATCTGGCGCGTCCGCAAAGCGACACGCTTAAGCGGAGCCCGGAAGCGAAGGC
AGTCGGACGCATGGCATGTCTGCGTCGAAAATTGAGGATTATAGGTGACACGCGCCGCAT
TCCGGCCCTCCCACCACGCTCCCGAG
>CH1103_Int
AGGGCTGAGCCTGCGGCAGACAGAATCACGAGTTAGGTCCGCCGGGCCGCATCCGGTAAA
GGTAGGATCCCACTAGCGCCAGCCACTCGGTCGGCTCCCGAGGATGCTGATTAGAGCGTG
CCGATCCCCGTAGTTCGACTGGTACCCCGGGCAGACCCTTCCTGGGGACTGCGGCTCGGG
ATGCGATCGGCGAACGGGGCCGCCCTTGAATATTTAGGCGGAATTAGCGGCCGCCACGCA
GCGCTGCGATAGTGCATGCCCACTACTGTCTGTCCGGTTGGCGTGTGCAGTGTAGGTGCG
CGTCGAGCAATCGCGGCTCGCTGATAGTGGCCGGCTGGCCACTTGGCCCTAGGGGAAAGG
GGAGCTCTGCTGCGATTCTCTGTCTCAATCCACCTTACCTGAGGACGGGCTGTAATCCTG
TCTCACGCCTAGTCGTGCATCCGGGTTCTGCCGTCGGCGGAACCGGTCAGACGAAAGGGG
ACCCGCGCAGTGTCCCTATATCCGGGTAAGCGGCAGATGCCAAATCCCGCCGCTTAAGAG
GAGAGTGCAATCACCGGCCTGGGCGGGTCCGACTTAGCTCCTAGGGCGTAGAGGCCGGTC
CTCCCCTGATATGTAAGCGGATGTTTTAGAGCCCCCAGCGGGAACTCGAGCGGCCGCTAC
CCACCCTTCCATGCAATCTTTGAGTTCGACGTTGTACGCACCAGCCTCGGCTAACAGCTC
GTTGGTATGCCCGAGGGTATGCTTCGGTCCTTGCCGGAATGACGCGACTCACCGTAGCAT
CGGGTCGGAGCCCTACTTATGGAGGACCTGTGCCTGCGGGCCGCAGATCGGTGTGACCGG
GACTCGAGTCCCATGGACAAGCCGCTATGGTCTGCGAGCAAAGTGGCATCGCCCTAACCC
TCAGGCAAAGAGTCCCCGTGTAGTAATCGCCAGCGGCCAGCCCAAGCCGAAGTTCTCTGG
GCGCACGTTGTTTAGCCGCCAAAATAGTCGGTCGAGTCCCACTTACTTCCGCCTACCGAC
TACCAGATCACGAAGATGCCGGCGTCGAGTGCCCACTGGGAGCAGACAAGTGCACTTTTT
ACGACATAACACGAGGACTGGTTGAGGCGCGGGCAGTTCGCTGGTCCACCTCAATGCCCG
CCGTGCGCCCGTTCCGGTGGTCCATTCCTCGCAATGGGCTCCAGCGCTGCCGTAGGCGCT
CAACTGTCCGGGCCATACCAACCTTCACGCCACGTGGACGCAGTTTGGTCCCCAGCGTAC
TACATGCCCTTCTGAACGGCAAGAGGCGCGGGCCGCTGACCTCAGGGCTGCTTCGCCCCT
GATGACGCCTAACCAACGAAGGTTATTGCTGGCATAAAGCACTACCCTCCGAGCCCGCCT
TTAGGAGACTTGCCTCACTCACCACGTCTAAAAAGTGGCCACCCCTCTGGACGACTAACG
AGCGGCCGCTGGGGACATCACGGGTCGGGCGCAGGCGCCAATGGCTCTTCGCGCGCGCAG
TGGCGCCGGCTAAAAGAGTGGCCTAGCTGGTCCTCATGGCTGGGGAAAAGCCGGGGCAGG
TGCGTGGCTGGCAAAGAGCATCCAGCGGCTAAGCTGTTACGAATCCCCCTTTGGGATCCT
TGGCAGGACCCGGTTGGGAGGTCGGGCGTGGACCCGGGTTTTACGAGGCGCTCCACCGGC
GGCGCGTGCTCCCACAGGACGGCACAGCGTGAGGGTGGCCCCCTTTCTGGAGTACCGCTT
GGGGCCCGACGTGGTGTGTGGGCGGCGATAGGCACTGGGGCACGTGGTGCCGGGAGGGCG
ATCTATTCGCACACGACGGTCCCACCCCTGGGGGTACAGGGAGCACTGCTTTTGCGTGTG
ACTAGCTCCGACCTTTAATCTGCCCCGGGTCGTTTTGTTCGACATCCGAGGCAGTTGAAA
CTACTACTCACCCCCATACCCTCCCATGTTCCCTAAATGGTGTCTTGCCCCATCGGACCC
CTGCCGGTGCAGGGGGCCGGTAGCCGGTGACGGAGGAGCGTTACGGCCATACCGATCTTT
CTAGCGGAGCTTCCTATGTCCATGGTTCGCCGGTAACGAACGGCCGTCCTTTTGATGCTT
GCGCCAATCTCTGTGCGCCTCGATACACCTATGCGGCGGCAGCTCCACACACGGTCCTGT
CGAGAATGATGAATTATCCCTCCTCCACCTCACCCGACTATCTACGGCCCATCTAAGATT
CATGGGTAACCCTTCGCGCAGAAGGCCAAGAGCAAAGGAAAGTGACGGCGTCGAGGGTAA
TGCCACTAGGCGAAGCACTGTCCTGCTGCCCGTGCCTCACCCCTGATCGGCGGGCTTATA
GTGTGGGCCGCCGTCAGGCCCGCGCGTCGGGACGCAAGATCGGCCTCACATAAATCCTAG
TTCCACGGGCGCTTAGGTGCGTATGAAGGACGTAGCACAACTAGTCAGCCCCTGCGCTCA
AGGGATCGAATATAACGCAAATTAGATACCTACTCCTTCGCCGAGCACGAGTCGGACCGG
GGCCCTAGTGACGGTCAGGGTGGGGGGTGCAAGACGTGTCTTTATACAACGCGTGTCCTT
CTTCCCCCGGCGGGCGGTCGGGGCCGATCCGGGCGTCACTTAGCACGGAACGTTGCCCGA
TCTGTGCCCCCTACGTCTCTGGTGAGTAGTTCCGCCCAGGACAGCAGCGCACTGCACATG
GGCAGCGACGGCCCGGAGCAACGGGCCACATGCGTCAGCTGTGATCAGATTCCGGGCGGA
ATGCGTGGTGCGATTCGCCGCCCTGGAACCACGGGCCTTTGGTGCAAGCCCTCCGACCCC
GAGCTTAACGCGACCGGCCCTGACGGCGACCACCGGCCAACCGCCTCCGCGACGAAGGCC
GTTAGGTAGCACGCGAAGACTGATTTACGTGGCACCCTGCTCTGGGCCAAGATGGCGAGG
AACCTGATCGTCGAAAACAAGTAGGGCGGGCCCGTAAGCGTGGACGCACAACCACATACC
ATACGCGTCGTGGCGGAGTGAAGGTCTACGGCCAGCAGTTCCCAACCTGTCTGCACCTGA
ACACCCTATGGGGAGTGCTCCGCTGTTAGAGACCCCCCATGTGAATCTTTACTTCCACTC
ATGCAACGAAAGCCTCGCTAGCACGTTGGGCCAGGACGCCCCATCTCGTCACCAACAGTT
GTATACATATATGTTTACTCAGTCCACGCACCGGCACAGGCGATCAGACTCAAGTGAACA
AGAATGAGCGCCCAGGGGTATACAGGCCCCTGAAGGCTGCGCATCGCGGAGTTCTCGAGA
TTGAAGCATCCCGGCGCACCAACTCAATCGAGCCGACATGGCCGGTAATGAGCCCAACCT
TGGCGGGCTCAGGGGCAGACACAGCACAGTCGGCAGAGGAGGGGGAGTGGTGGCAGCGTC
GCCTATGGGCGCAACGGCTTGTCCGTTGCGAGCGTGGAACCAGGGTAGGATCACCCGTAT
ACAGGCAAAGACGTGCGACCTGGAGTACGACTATCGAGGTACGACATGTGAGGGCGCCCG
CCTTCCACATCTGGCGCGTCCGCAAAGCGACACGCTTAAACTGAGCCCGGAAGCGAAGGT
AGGCGGACGCATGGCATGCTGGCGTCGGAAGTTGAGGATTACAGGTTACGCGCGCCGCAT
TCTGGCTCTCCCACCACGCTCCTAGG
>RW0010_Laos
AGGGCTGAGCCTGCGTCAAACAGACTCACGGGCTAGGTCCGCCTGGCCGTATTCAGTGAA
GGTAGGACCCCATTAGCGCCAGCCACTCGGTCGGCTTCCGAGGATGCTGATTAGAGCGTG
CCGATCCCCGTAGTTCGACTGGTACCCCGGGCCGACCCTTCCTGTGGACTGCGGCTCGGG
GCGAGGTCGGCGCGCGGGGCCGCCTTTGAATATTCAGGCGGAATTAGCGGCCGCCACGCA
GCGCTGCGGTAGTGCGTGCCCACTATTGTCTGCCCGGTTGGCGTGCGCAGTGTAGGTGCG
CGTCAAGCAATCGCGGCTCACTGCCAGTGGCTGGCCGGCCACGTGGCCCTAGGGGAAAGG
GGAGCTCTGCTGCGATTCTCTGTCTCAATTCACCTTCCCGGAGGACGGGCTGTAATCCTG
TCTCACGCCCAATCGTGCATCTTGATTTTACCGTCTGTGGAACCGGTCAGCCAAGAGAAA
ACCCGCGCAGTGTCCCTATATCCGGGTAAGCGGCAGATGCCAAATCCCGCCGCTTGAGAA
GAGAGTGCAATCACCGGCCTGAGCAGGTCCGACTTATCTCCTAGGGCGCGAATATCAGCC
CCCCCACGGTACTCCAGCGGCCTTTTTAGCGCTCCCAGCGGGAGCTCGCGTGGCCGCTAC
CCACCCTTCTATGCAATCTCTGAATTCGACGGTGTACGCACCAGCCTCGGCGAACATCTC
GTTGGTATGTCCGAGGGTATGCTTCGGTCCTTGCCGGAATGACGCGACTCACCGTAGCAT
CGGACCGGGGCCCTATTTATGAAGAACCTGTGCCTGCGGGCCGCAGATCGGTGTGACCGG
GACTCGAGCCCAATGGGCAATCCGCTATGGCCTGCGAGCAAGGTGGCATCGCCCTAACCC
TCAGGCGAAGGACCCCCGTGTGACAGTCGCCAGCTGCCAGTCCAAGCCGAAGTGCCCCGG
GCGCGCGTCGTTTAGCCGCCAAAATAGTCGGTCGAGTCCCACGTACTTCCGCCTACCGAC
TACACAGCCACGAAAGTGCCTGCTGCGAGTGCCCACTGGGAGCAGGCAAGTGCACTTTTT
ATGACATAACACGAGGACTGGTTGAGGCGCGGGCAGTTCGCTGGTCCACCTCAATGCCCG
CCGTGCGCCCGTGCCGGTGGTCCATTCTTCAAGACGGGCTCCAGCGCTGCCGTAGGCGCT
CAACTGTCCGGGCCGTACCAACCTTCAAGCCACGTGGACGCAGTTTGGTCCCCAGAGTAC
TACATGCCCTTCTGAACGGCAAGAGGCGCGGGCCGCTGACCTCAGGGCTGCTTCGTCCCT
GGTGCCTCTCGCACCCCGAGTGTTCTCGCCAGCATAAAGCGCTACCCCCCGAGCCCACCT
CTAGTGGGCCTGCCTCACTCACCACGTCTAAAAGGTGACCACCTCTTGGAACGACTAACG
AGCGGCCGCTGGGGACATCACGGGTCGGGCGCGGGCGCCAATGACTCCTCGCGCGCGTGG
TGGCGCTTGCTAGAAGAATGGCCTAACTGGTTCTCATGTCTGGGGAAAAGCCGGGACAGG
CGCGTGGCTGGCGAAGAGCACCCAGTGGCTAGGCTATTATGGATCTCCCTTTGAACGCTG
TTGTAAGACCCGGTCGAAATGCCGGGCGTGGACCCGTGTTGCGCGAGGCGCTCTCCCGGC
GGCGCGTGCTCCCACAGGACGGCACAGCGTGAGGGTAGCCCTCTCTTTGAAGTACCGCTT
GGGGCCCGACGTGGTGTGTGGGCGGCGATAAGCACTGGGGCACGTGGTGCCGAGAGGGCG
CCCTAGTCGAAAGCGACGACCCCACCCTTGGGAGTACAGGAAGCACTGATTTCGCGTATG
ATCAGCGCCGACATTTAATCTGCCCCGGACCGTTTTGTTCGATATCCGAGGCAGTTGAAA
CTACTCATCACCCCCATACCCTTTCACGTTCCTTAAACGGTGTCCTGCCCCACCGGACCA
CTGCCGGTGCAGGGGGCCGGTAGCCGGTGACGGAGGAGTGGCACGGCCATACCGATATTT
ACGGCGGAGCTTCCCACATCCACGGCTCGTTGGTAACGAACGGCCGTTCTTTTTATGCTT
GCGCCAATCTCTGTGAGTCTCGATACACCCAGGCAGCGGCAGCTCCGCGCGCGGGCCTGT
CGATAACGACGGATTACTCCTCCTCCACATCACCCGACCATCCACGGCCCATCTAGGATT
CATGGGTAACCCTTCGCGCAGAAGGCCCAGAGCAAAGGGAAGTGACGGCGTCTATAGCGA
CGCCAATAGGCGAAGCAATTTCCTGCTGCCCGTGCCTCACCCCTTATCGGCGGGCTTATA
GGGTGGGCCGCCGTCAGGCACGCGCGTCGGGACGCAAGATCGGTCTCACGTCAATCCCAG
TTCCACGGGCGTTGAGGCGCGCATAAAGGGCGGAGCACAGTTAGTCGGCCCCTGCGCTCA
AGGGATCGAATATAACGTAAGTTAGATACCCACTCCTTCGCCGAGCATGAGCCAGACTGA
GGCCCTAGTGACGGTTAGGATAGGGGGTGCGGGACGTGTCTCTATGCGACGCGCGCCCTT
CTTCCCCCTGCGGGCGATCGGAGCCGACCCGAGCGTTACTTAGCCTGGAACGCCGCCCTA
TCTATACCCCCTACGTCCCTGGTGAGTAGTTCCGCCCAGGGCGGCAGCGCACTGCACGTG
GGCAGCGACGGCCCAGAGCAACGGGCCGCATGCGTCAGCTGTGATTAGATTCCGGGCGGA
ATGCGTGGTGCGATGCGCCGCCCTGAAACCACGTGCCTTCGGCACAAGCCCTACGACCCC
GAGCTCAGCGCGACCAGCCATGCCGGCGACTGCCGGCCAACCGCTTCCGCGACGAAAATC
GTTAGATAGCACGCGCAGGCTGATTTATGTAGCACCCTACTTTGGACCAAAATGGCGAGG
AACTCGATCGTCGACAAAGAGTGTGGCAGGCCCGTCAATGTGGAAGCATAGCCACATACC
ATACGCGTCTTGGCGGGGTGAAGGTCTACGGCCAGCAGTTCCCGACCCGTTCGCATCTGA
ACACCCCATAAGGAGCGCTCCACCATCGGAGACCCCCCATGTGAATCTTTACTCCCGTTC
ATGCAACGAACATCTTGCTAGCACGCTGGGCCAAGGCGCCTCCTCTCACCATCAGTAGTT
GCACACGTATATGTCCGCTCAGTCCACGCACCGGCACAGGCGATCAGACTCAAGTGGACA
GGAATGAGCGCTCAGGGATGTACAGATCCCTGAAGGCTGCACATCGCGGAGTTCTAGGGG
TTGAGGAATCCCGGCGAACCAACTCAATTGGGCCGACGTAGCCGGGAACGGGCTCAACTT
TGGCGGGTTCAGGGGCAGACACAGCACAGTCGGCAGAGGGGGGGGGGTGGTGGCAGCGTC
GCCTATGGGCGCAACGGCTTGTCCGTCGCGAGCGTGGAGCCAGGGTAGGACCACCCGTAT
ACAGGCAAAGACGCGCGGCCTGGAGCACGACTGTCAGTGCGCGCCATTTGAGGGCGCCCG
CCTTCCACATCTGGTGCGTCTGCAAAGCGACACGCTTAAGCGGAGCCCGGAAGCGAAGGT
AGTCGGACGCATGGCATGTCTGCGTCGGAAGTTGAGGATTACAGGTGACGCGCGCCGTAT
TCCGGCTCCCCCACCATGTTCCCGGG
>JP0003_Int
AGGGCCGAGCCTGCGGTAGACAGAACCACGAGCGAGGTCCGCCTGGCCGCATCCAGTAAA
GATAGAACCCCACTAGCGCCAGCCACTCGGTCGGCTTCCGAGGATGCTGATTAGAGCGTG
CCGATCCCCGTAGTTCGACTGGTACCCCGGGCCGGCCCTTCCTGGGGACTGCAGCTCGGG
ATGCGATCGGCGAACGGGACCGCCTTTGAATATCCAGGCGGAATTAGCGGCCGCCACGCA
GCGCTGCGGTAGTGCGCGCCCGCTGTTGGTTGCACGGCTGGCGTGCGCAGTGTAGGTGCG
CGCCAAGCAGTCGCGGCTCACTGCCAGCGGATGGCCGGCCACGTGGCCCCCGAGGAAAGG
TGAACCCCGCCACGATTCTCTGTCTCGGCCCACCTTCCCTGAGTACGGGCGGCAATCCTG
TCTCGCGCTCAATCGTGAACCCGGGTTCTGCCGCCTGTGGAACCGGCAAACAAAAAGGGG
CCCCGCGTAGTGCCCCCATACACGGGTAATCGGCGGATGCAAAATCCCGCCTCCTAAACG
GAGAGTGCAATCACTGTCCTGGGCGGGTCCGACTTAGCTCCCGGGGCGTAGAGGCCGGTC
CTACCCTGATGTGCCAACGGCCTTTTTAGAGCCCCCAGCGGGAACTCGAGCGGTCGCTAC
CCACCCTTCCATGCAATCTTGGAATTCGATGTTATACGAACCAGCCTCGGCTAACAGCTC
GTTGGTATGTCCGAGGGTATGCTTCGGTCCTTGCCGGAATGACGCGACTCACCGTAGCAT
CGGGCCGGAGCCCTACTTATGGAGGACCTGTGCCTGCGGGCCGCAGATCGGTGTGACCGG
GACTCGAGCCCAATGGGCAATCCGCTATGGCCTGCGAGCCAAGTGGCATCGCCCTAACCC
TCAGGCGAGGAACCCCAGTGTAGTAACCGCCAGCTGCCAGTCCGAGCCGGAGCGCCCCGG
GCGCGCGTCGTTTAGCCGCCAAAATAGTCGGTCGAGCATCACGTACCTACTCATAACGGC
TACCAGATCACGAAAATGCCGGCGGCGAGTGCCCACTGGGAGCAGGCAAGTACACTTTTT
ATGACATAACACGAGGACTGGTTGAGGCGCGGGCAGCTTGCTGGTCCACCTCAATGCTCG
CCGTGCGCCCGTGCCGGTGGTCCATTCTTCACAACGGGCTCCAGCGCTGCCGTAGGCGCT
CAACTGTCCGGGCCATACCAACCTTCACGCCACGTGGACGCAGTGGGACACCCAACGTAC
TACATGCCCTTCTGAACGGCAAGAGGCGCGGGCCGCTGACCTCAGGGCTGCGCCGTCCCT
GATGACGCCTAACCACCGAGGGTCCTTGCTGGCAGAAATCACCACCCTCCGATCCCACCC
TCAGGGGACCTGCCTCACTCACCACGTCTGAAAAGTGGTTACCCCTCTGGACGACTAACG
AGCGGCCGCTGGGGACATCACGGGTCGGGCGCAGGCGCCAATGGCTCTTCGCGCACGCGG
TGGCGCTTGCTAAAAGGGTAGCCTAACTGGCCTTTATGGCTGGGGAAAAGCCGGGGCAGG
TACGTGGCTGGCGAAGAGCACCCAGCGGCTAGGCTATTATGGATCTCCCTTTGAACGCTG
TTGTAAGACCCGGTCGAAATGCTGAGCGTGGACCCGTGTTTTGCGAGACGCTCCACCGGC
GGCGCGTGCTCCCACAGGACGGCACAGCGTGAAAGTAGCCCTCTCTTTGAAGTACCGCTT
GGGGCCCGACGTGGTGTGTGGGCGGCGACCGACACTGGGGCACGTGGTGCCGGGAGGGCG
ATCTATTCTCAAACGACGGTCCCACCCCTGGGGGTACAGGAGGCCCTGCTTTTTCGTGTG
ACTAGCGCCGACCTTCAATCCGTCCCGGGTCGTTTGGTTCGACATCAGAGGCAGGGGAAA
CTATTACTCACTCCCATACCCTCCCACGTTCCCTAAGCGGTGTCCTGCCCCATCGTACCA
CTGCCGGTGCAGGAGGCCGGTAGCCGGTGACGGAGGAGTGTCACGGCCATACCGATCTTT
ACGGCGGAGCTTCCCACGTCCACGACTCGCCGGTAACGAACGGCCGTCCTTTTGACGCTT
GCGCCAATCTCTGTGCGCCTCGATAAACCTAGGCAGCGGCGGCTCCGCACACGGGCCTGT
CGAGAACGACGGATTACTCCTCCTCCACCTCACCCGACTATCTACGGCCCATCTAAGATT
CATGGGTAACCCTTCGCGCAGAAGGCCAAGAGCAAAGGAAAGTGACGGCGTCGAGGGCAA
CGCCACTAGGCGAAGCGCTGCCCTGCTGCCCGTGCCTCACCCTTGATCGGTGGGCTTATA
GTGTGGGCCGCCGTCAGGCCCGCGCGTCGGGACGCAAGGTCGGCCTCACATCAATCTTAG
TTTCACAGGCGTTTAGGTGCGTATAAGAGGTGTAGTACAGTTGGTCGGCTCCCACGCTTA
AGGGATCGAATGTAACGCAAGTTAGATACCTACTCCTTCGCCGAGCACGAGTCGGACCGG
AGCCCTAGTGACGGTCAGGGTGGGGGGTGCAAGACGTGTCTTTATACAACGCGTGTCCTT
CTTCCCCCGGCGGGCGGTCGGGGCCGACCCGGGCGTCACTTAGCCCGGAACGTTGCCCGA
TCTGTACCTACTACGTCTCTGGTGAGTAGTTCCGCCCAGGACAGCAGCGCACTGCACATG
GGCAGCGACGGTCCGGAGCAACGTGCCGCACGCGCCAACTGCGACCAGGTTCCGGGCGGA
ATGCGTGGTGCGGCTCGCCGCCCCGGCACTACGGGCCTTTGGCGCAAGCCCTACGACCCC
GAGCTTAGCGCGACCAGCCCTGCCGGCGACTGCCGGCCAACCACCTCCGCGACGAAGATC
GTTAGATAGCACGCGAAGACTGATTCATGTGGCACCCTGCTCTGGGCCAAGATGGCGAGG
AACCTGATCGTCGAAAAAAAGTAGGGCGGGCCCGCAAGCGTGGACGCGCAGCCACGTGCC
CGGAGCGTCGTGGTAGAGTAGGATTCTACGGCTATTAGTCCCCAACCTGTCTGCACCTGA
ACACCCCATAGGGAGTGCTCCACCGTCGGAGATCCATTACATGAACCTCTAAGTTTATTC
ATGCAACGAAAGCCTCGCTAGTACGCTGGGCCGAGGTGCCTCCTATCACCGTTAGTAGCT
GCACACATGTATGTTTACTCAGTCCACGCACCGGCACAGGCGATCAGACTCAAGTGAACA
AGAATGAGCGCTCGGGGACGTACAGGTCCCCGAGGGCTGCACATCGCGGAGTTCTAGGGG
TTGAGGAATCCCGGCGCACCAACTCAATCGGGCCGACGTAGCCGGTGATGAACCCAACCT
TGGCGGGCTCCGGGGCAGATACAGCACAGTCAGCAGAGGGGGGGGAATGGTAGCAGCGTC
GCACACGAGTGCAATAGCTCGTCCGTCGCGAGCGTGGAGCCAGGGTAGGACCACCCGTAT
ACAGGCAAAGACGCGCGGCCTGGAGTACGACTGTCAGGGCGCGACATGTGAGGGCGCCCG
CCTTCCACATCCGGCGCGTCTGCAAAGCGACACGCTTAAACGGAGCCCGGAAGCGAAGGT
AGTCGGACGCATGGCATGTCTGCGTCGAAAATTGAGGGGTACAGGCGACACGCACCGTAT
TCCGGCTCCCCCACCACGTTCCTAAG
>CH1066_Yule
AGGGCTGAGCCTGCGGCAGACAGAACCACGAGCTAGGTCCGCCGGACCGCATCCGGTAAA
GGTAGAATCCCACTAGCGCCAGCCATTCGGTCGGCTTCTGATGATGCTGATTAGAGCGTG
CCGATCCCCATAGTTCGACCGGTACCCCGGGCCGACCCTTCCCGGGGACTGCGGTTCGGA
ATGAGGTCGGCGCGCGAGGCCGCCCTCGAATATCCAGGCGGAATTATCGGCCGCCACGCA
GCGCTGCGGTAGTGCGCGCCCGCTGTTGGTTGCACGACTGGCGTGCGCAGTGTAGGTGCG
CGTCAAGCAATCGTGGCTCGCTAATAGTGGCCGGCTGGCCACTTGGCCCTAGGGGAAAGG
GGAGCTCTGCTGCGACTCTCCGTCCCAATCCACCTTACCGTAGGACGGGCTGTAATCCCG
TCTCACGCCCAATCGTGCATCTTGATTCTGCCGTCGGCGGAACCGGTCAGCCAAGAGAAA
ACCCGCGCAGTGTCCCTATATCCGGGTAAGCGGCAGATGCCAAATCCCGCCGCTTGAGAA
GAGAGTGCAATCACCGGCCTGGGAAGGTCCGACTTAGCTCCTAGGGCGTAGAGGCCGGTC
CTCCCCTGATATGTAAGCGGATTTTTTAGAGCCCCCAGCGGGAGCTCGAGCGGCAGCGAC
CCGCCCTTCCATGCAATCTTGGAGTTCGATGTTGCACGCACCAGCCTCGGCTAACAGCCC
GTTGGTGTGCCCGAGGGTATGCCTCGGTCCTTGCCGGAATGACGCGACTCACCGTGACAT
CGGGTCGGAGCCCTACTTATGGAGGACCTGTGCCTGCGGGCCGCAGATCGGTGTGACCGG
GACTCGAGCCCCATAGATAAGCCGCTATGGCCTTCGAGCCAAGTGGCATCGCCCTAACCC
TCAGGAGGAGGGTCCCAGTGTGACAACTGCCAACGGCCAGTCCAAGCCGAAGTGCTCCGG
GCGCGCGTCGTTTAGCCGCCAAAATAGTCGGTCGGGCCCCACGCACTTCCGCCTACCGAC
TACCAGATCACGAAAATGCCGGCGTCGATTGCCCACTGGGAGCAGGCAGGTGCACTTTTT
ATGACATAACACGAGGACTGGTTGAGGCGCGGGCAGTTCGCTGGTCCACCTCAATGCCCG
CCGTGCGCCCGTGCCGGTGGTCCATTCCTCACAACGGGCTCCAGCGCTGCCGTAGGCGCT
CAACTGTCCGGGCCGTACCAACCTTCACGCCACGTGGACGCAGTGGGACACCCAACGTAC
TACATGCCCTTCTGAACGGCAAGAGGCGCGGGCCGCTGACCTCAGGGCTGCGCCGCCCCT
GATGACGCCTAACCAACGAAGGTTATTGCTGGCATAAAGCGCCACCCTCCGAGCCCACCC
CCAGTAGGCCTGCCCCACTCACCACGTCTAAAAGGTGGCCACCCTTCTGAACGACTAACG
AGCGGCCGCTGGGGACATCACGGGTCGGGCGCAGGCGCCAATGGCTCTTCGCGCGCGCAG
TGGCGCCGGCTAAAAGAGTGGCTTAGTTGGTTCTCCTGGCTTAGAAAAAACCTGGACAGT
CGCGTGGCTGGCAAAGAGCACCCAGTGGCTAAGCTGCTGCGAATATCCCTTTAAACGCTG
TTGTAAGACCCGATCGAAATGCCGAGCGTGGACCCGTGTTGCGAGAGGCGCTCTCCCGGC
GGCGCGTGCTCCCACAGGACGGCACAGCGTGAGGGTGGCCCCCTTCCTGGCGTACCACTT
GGGGCCCGACGTGGTGGGTGGGCGGCGATAAGCACTGGGGCACGTGGTGCCGAGAGGGCG
CTCTAGTCGAAAGCGACGACCCCACCCTTGGGAGTACAGGAAGCACTGATTTTGCGTATG
ATTAGCGCCGACATTTAATCTGCCCCGGACCGTTTTGTTCGATATCCGAGGCAGTTGAAA
CTACTCATCACCCCCATACCCTTCCATGTTCCCTAAGCGGTGTCTTGCCCCACCGTACCA
CTGCCGGTGCAGGGGACCGGTAGCCGGTGACGGAGGAGCGTCACGGCCATACCGATCTTT
CTGGCGGAGCTTCCCACATCCACGGCTCGTCGGTAACGAACGGCCGTTCTTTTTATGCTT
GCGCCAATCTCTGTGCGCCTCGATACACCTATGCGGCGGCAGCTCCGCACGCGGGCCTGT
CGAGAACGACGGATTACTCCTCCTCCACCTCACCCGACCATCCACGGCCCATCTAGGATT
CATGGGTAACCCTTCGCGCAGAAGGCCCAGAGCAAAGGGAAGTGACGGCGTCTATGGCGA
CGCCACTAGGCGAAGCACTGTCCTGCTGCCCGTGCCTCACCCCTGATCGGCGGGCTTATA
GTGTGGGCCGCCGTCAGGCCCGCGCGTCGGGACGCAAGGTCGGTCTCACATAAATCCCGG
TTCCACGAGCGCTGAAACGCGTATAAAGGACGTAGCGCAGTTAGTCAGCCCCTGCGCTCA
AGGGATCGAATATAACGCAAATTAGATACCTACTCCTTCGCCGAGCACGAGTCGAACCGG
GGCCCTAGTGACGGTCAGGGTGGGGGGTGCAAGACGTGTCTTTATACAACGCGTGTCCTT
CTTCCCCCGGCGGGCGGTTGGAACCGATCCGGGCGTCACTTAGCCCGGACCGTTGCCCGA
TCTGTACCCCCTACGTCCCTGGTGAGTAGTTCCGCCCAGGACAGCAGCGCACTGCACATG
GGCAGCGACGGCCCGGAGCAACGGGCCGCACGCGCCAGCTGTGATCAGATTCCGGGCGGA
ATGCGTGGTGCGATTCGCTGTTCCGGCACTACGGGCCTTTGGTGCAAGCCCTCCGGCCCC
GAGCTCAACGCGACCGGCCCTGACGGCGACCACCGGCCAGCCACCTCCGCGACGGAGGCC
GTTAGGTAGCACGCGAAGGCTGATTTACGTGACACCCTGCTCTGGGCCAAGATGGCGAGG
AACCTGACCGTCGAAAAAAAGTAGGGCGGGCCCGTAAGCGGGGACGCGCAGCCACGTGCC
CGGAGCGTCGTGGTGGAGTGAAGGTCTACGGCTAGCAGTCCCAGACCCGTTCGCATCTGA
ACACCCTATAAGGAGTGCTCCGCTATTAGAGACCCCCCATGTGAATCTTTACTTCCACTC
ATGCAACGAAAGCCTCGCTAGCACGTTGGGCCAGGACGCCCCATCTCGTCACCAACAGTT
GTATACATATATGTTTACTCAGTCCACGCACCGGCACAGGCGATCAGACTCAAGTGAACG
AGAACGAGCGTCCAGGGGTGTACAGGCCCCTGAGGGCTGCACATCGCGGGGTTCTAGAAA
TTGAAGAATCCCGACGCACCAACTCCATTGGGCCGACGTGACTGGTAATGAGCTCAACCT
TGGCGGGCTCCGGAGCAGACGCAGCACAGTCGGCAGAGGGGAGGGAGTGGTGGCAGCGCC
GCCTATGGTCGCAACGGCTTGTCCGTTGCGAGCGTGGAGCCAGGGTAGGACTATACGTAT
ACAGGCCAAGACGTGCGGCCTGGAGTACGACTGTCAGTGTACGACATGTGAGGGCGCCCG
CCTTCCACATCTGGCGCGTCCGCAAAGCGACACGCTTAAACGGAGCCCGGAAGCGAAGGC
AGTCGGACGCATGGCATGTCTGCGTCGGAAGTTGAGTATTACAGGTGACGCGCGCCGCAT
TCTGGCTCTCCCACCACGCTCCCGAG
>CH1084_Yule
AGGGCTGAGCCTGCGGTAGACAGAATAACGAGTTAGGTCCGCCGGGCCGCATTCGGTGAA
GGTAGGACCCCATTAGCGCCAGCCATTCGGTCGGCTTCTGATGATGCTGATTAGAGCGTG
CCGATCCCCATAGTTCGACCGGTACCCCGGGCCGACCCTTCCCGGGGACTGCGGTTCGGA
ATGAGGTCGGCGCGCGAGGCCGCCCTCGAATATCCAGGCGGAATTATCGGCCGCCACGCA
GCGCTGCGGTAGTGCGCGCCCGCTGTTGGTTGCACGACTGGCGTGCGCAGTGTAGGTGCG
CGTCAAGCAATCGTGGCTCGCTAATAGTGGCCGGCTGGCCACTTGGCCCTAGGGGAAAGG
GGAGCTCTGCTGCGACTCTCCGTCCCAATCCACCTTACCGTAGGACGGGCGGCAACCCCG
TCTCGCGCCTAATCGTGCATCTTGATTCTACCGTCTGTGGAACCGGCCAGCCAAGAGAAA
ACCCGCGCAGTGTCCCTATATCCGGGTAAGCGGCAGATGCCAAATCCCGCCGCTTGAGAA
GAGAGTGCAATCACCGGCCTGGGAAGGTCCGATCCCGCTCCCGGGGCGTAGAGGCCGGTC
CTCCCCTGATATGTAAGCGGATTTTTTAGAGCCCCCAGCGGGAACTCGAGCGGCCGCTAC
CCACCCTTCCATGCAATCTTGGAGTTCGATGTTGCACGAACCAGCCTTGGCTAACAGCCC
GTTGGTGTGCCCGAGGGTATGCCTCGGTCCTTGCCGGAATGACGCGACTCACCGTGACAT
CGGGCCGGAGTCCTACTTATGGAGGACCTGGGACTATGGGCCGCAGATCGGCGTGGCCGG
GACTCGAGCCCCAGGGACAAGCTGCTATGGTCTGCGAGTAAGGTGGCATCGCCCTAACCC
TCAGGAGGAGGGTCCCAGTGTGACAACTGCCAACGGCCAGTCCAAGCCGAAGTGCTCCGG
GCGCGCGTCGTTTAGCCGCCAAAATAGTCGGTCGGGCCCCACGCACTTCCGCCTACCGAC
TACCAGATCACGAAAATGCCGGCGTCGATTGCCCACTGGGAGCAGGCAGGTGCACTTTTT
ATGACATAACACGAGGACTGGTTGAGGCGCGGGCAGTTCGCTGGTCCACCTCAATGCCCG
CCGTGCGCCCGTGCCGGTGGTCCATTCCTCACAACGGGCTCCAGCGCTGCCGTAGGCGCT
CAACTGTCCGGGCCGTACCAACCTTCACGCCACGTGGACGCAGTGGGACACCCAACGTAC
TACATGCCCTTCTGAACGGCAAGAGGCGCGGGCCGCTGACCTCAGGGCTGCGCCGCCCCT
GATGACGCCTAACCAACGAAGGTTATTGCTGGCATAAAGCGCCACCCTCCGAGCCCACCC
CCAGTAGGCCTGCCCCACTCACCACGTCTAAAAGGTGGCCACCCCTTGGGACGACCAACG
AGCGGCCGACGGGGGCATCGAGGATCGGGCGCAGGCACCAATGGCTCTTCGCGCGCGTGG
TGACGCTTGCTAAAAGAGTGGCTTAGTTGGTTCTCCTGGCTTAGAAAAAACCTGGACAGT
CGCGTGGCTGGCAAAGAGCACCCAGTGGCTAAGCTGCTGCGAATATCCCTTTAAACGCTG
TTGTAAGACCCGATCGAAATGCCGAGCGTGGACCCGTGTTGCGAGAGGCGCTCTCCCGGC
GGCGCGTGCTCCCACAGGACGGCACAGCGTGAGGGTGGCCCCCTTCCTGGCGTACCACTT
GGGGCCCGACGTGGTGGGTGGGCGGCGATAAGCACTGGGGCACGTGGTGCCGAGAGGGCG
CTCTAGTCGAAAGCGACGACCCCACCCTTGGGAGTACAGGAAGCACTGATTTTGCGTATG
ATTAGCGCCGACATTTAATCTGCCCCGGACCGTTTTGTTCGATATCCGAGGCAGTTGAAA
CTACTCATCACCCCCATACCCTTCCATGTTCCCTAAGCGGTGTCTTGCCCCATCGTACCA
CTGCCGGTGCAGGGGACCGGTAGCCGGTGACGGAGGAGCGTCACGGCCATACCGATCTTT
CTGGCGGAGCTTCCCACATCCACGGCTCGTCGGTAACGAACGGCCGTTCTTTTTATGCTT
GCGCCAATCTCTGTGCGCCTCGATACACCTATGCGGCGGCAGCTCCGCACGCGGGCCTGT
CGAGAACGACGGATTACTCCTCCTCCACCTCACCCGACCATCCACGGCCCATCTAGGATT
CATGGGTAACCCTTCGCGCAGAAGGCCCAGAGCAAAGGGAAGTGACGGCGTCTATGGCGA
CGCCACTAGGCGAAGCACTGTCCTGCTGCCCGTGCCTCACCCCTGATCGGCGGGCTTATA
GTGTGGGCCGCCGTCAGGCCCGCGCGTCGGGACGCAAGGTCGGTCTCACATAAATCCTGG
TTCCGCGGGCGCTTAGACGCGTATAAAGGACGTAGCGCAGTTAGTCAGCCCCTGCGCTCA
AGGGATCGAATATAACGCAAATTAGATACCTACTCCTTCGCCGAGCATGAGTCAGGCCGG
GGCCCTAGTGACGGTCAGGGTGGGGGGTGCAAGACGTGTCTTTATACAACGCGTGTCCTT
CTTCCCCCGGCGGGCGGTCGGGGCCGATCCGAGCGTTACTTAGCCCGGACCGTTGCCCGA
TCTGTACCCCCTACGTCCCTGGTGAGTAGTTCCGCCCAGGACAGCAGCGCACTGCACATG
GGCAGCGACGGCCCGGAGCAACGGGCCGCACGCGCCAGCTGTGATCAGATTCCGGGCGGA
ATTCGCGGCATGGCTCGCCGTTCCGGCACTACGGGCCTTTGGTGCAAGCCCTCCGGCCCC
GAGCTTAACGCGACCGGCCCTGACGGCGACCACCGGCCAGCCGCCTCCGCGACTAAGGCC
GTTAGGTAGCACGCGAAGGCTGATTTACGTGACACCCTGCTCTGGGCCAAGATGGCGAGG
AACCTGACCGTCGAAAAAAAGTAGGGCGGGCCCGTAAGCGGGGACGCACAACCACATGCC
ATACGCGTCGTGGCGGAGTGAAGGTCTACGGCTAGCAGTCCCAGACCCGTTCGCATCTGA
ACACCCTATAAGGAGTGCTCCGCTATTAGAGACCCCCCATGTGAATCTTTACTTCCACTC
ATGCAACGAAAGCCTCGCTAGCACGTTGGGCCAGGACGCCCCATCTCGTCACCAACAGTT
GTATACATATATGTTTACTCAGTCCACGCACCGGCACAGGCGATCAGACTCAAGTGAACG
AGAACGAGCGTCCAGGGGTGTACAGGCCCCTGAGGGCTGCACATCGCGGGGTTCTAGAAA
TTGAAGAATCCCGACGCACCAACTCCATTGGGCCGACGTGACTGGTAATGAGCTCAACCT
TGGCGGGCTCCGGAGCAGACGCAGCACAGTCGGCAGAGGGGAGGGAGTGGTGGCAGCGCC
GCCTATGGTCGCAACGGCTTGTCCGTTGCGAGCGTGGAGCCAGGGTAGGACTATACGTAT
ACAGGCCAAGACGTGCGGCCTGGAGTACGACTGTCAGTGTACGACATGTGAGGGCGCCCG
CCTTCCACATCTGGCGCGTCCGCAAAGCGACACGCTTAAACGGAGCCCGGAAGCGAAGGC
AGTCGGACGCATGGCATGTCTGCGTCGGAGGTTGAGGATTACAGGTGACGCGCACCGTAT
TCCGGCTCTCCCACCACGCTCCCGAG
>LA0019_Laos
AGGGCTGAGCCTGCGGTAGACAGAATAACGAGTTAGGTCCGCCTGGCCGTATTCAGTGAA
GGTAGGATCCCATTAGCGCCAGCCACTCGGTCGGCTTCCGAGGATGCTGATTAGAGCGTG
CCGATCCCCATAGTTCGACCGGTACCCCGGGCCGACCCTTCCTGGGGACTGCGGCTCGGA
ATGAGGTCGGCGCGCGGGGCCGCCCTTGAATATTTAGGCGGAATTAGCGGCCGCCACGCA
GCGCTGCGGTAGTGCGCGCCCGCTGTTGGTTGCACGACTGGCGTGCGCAGTGTAGGTGCG
CGTCGAGCAATCGCGGCTCGCTGATAGTGGCCGGCTGGCCACTTGGCCCTAGGGGAAAGG
GGAGCTCTGCTGCGATTCTCTGTCTCAATCCACCTTACCTGAGGACGGGCGGCAATCCTG
TCCCACGCTCAATCGTGCACCCGGGTTCTACCGTCTGTGGAACCGGTCAGCCAAGAGAAA
ACCCGCGCAGTGTCCCTATATCCGGGTAAGCGGCAGATGCCAAATCCCGCCGCTTGAGAA
GAGAGTGCAATCACCGGCCTGAGCGGGTCCGACTTATCTCCTAGGGCGTAGAGGCCGGTC
CTACCCTGATGTGCCAACGGCCTTTTTAGAGCCCCCAGCGGGAACTCGAGCGGCCGCTAC
CCACCCTTCTATGCAATCTCTGAATTCGACGTTGCACGCACCCGCCTCGGCTAACAGCTC
GCTAGCAGGCCCGAGGGTATGCCTCGGCCCTTACCGGAATGACGCGACTCGCCGTGACGT
CGGGCCGGAGCCCTACTTATGGAGGGCCTGTGCCTGCGGGCCGCAGATCGATGTGACCGG
GACTCGAGTCCCATAGATAAGCCGCTATGGCCTTCGAGCCAAGCGGCGCAGCCCCAACCC
TCAGGCGGAGGGCCCCAGTGTAGTAACTGCCAACGGCCAGTCCAAGCCGAAGTGCTCCGG
GCGCGCGTCGTTTAGCCGCCAAAATAGTCGGTCGGGCCTCACGTACCTACTCATAACGGC
TGCACAGCCACGAAAGTGCCTGCTGTGATCGCCCCCCGGGAGCAAGCAAGTGCACTTTTT
ACGCCATAACACGAGGACTGGTTGAGGCGCGGGCAGTTCGCTGGTCCACCCCAATGCCCG
CCGTGCGCCCGTTCCGGTGGTCTATTCCTCACAACGGGCTCCAGCGCTGCCGTAGGCGCT
CAACTGTCCGGGCCGTACCAACCTTCACGCCACGTGGACGCAGTGGGACACCCAACGTAC
TACATGCCCTTCTGGACGGCAAGAGGCGCGGGCCGTTGACCTTAGGGCTGCTTCGCCCCT
GATGACGCCTAACCAACGAAGGTTATTGCTGGCCGAAAGCACCACCCTCCGAGCCCACCT
TTAGGAGGCTGGCCCCACCCACCACGTCTAAAAGGTGGCCACCCCTCTGGACGACTAACG
AGCGGCCGCTGGGGACATCACGGATCGGGCGCAGGCGCCAATAGCTCTTCGCGCGCATGG
TGACGCTTGCTAAAAGAGTGGCCTAACTGGTTCTCCTGGCTTAGAAAAAACCTGGACAGT
CGCGTGGCTGGCAAAGAGCACCCAGTGGCTAAGCTGTTGCGAATATCCCTTTAAACGCTG
TTGTAAGACCCGATCGAAATGCCGGGCGTGGACCCGTGTTGCGCGAGGCGCTCTCCCGGC
GGCGCGTGCTCCCACAGGACGGCACAGCGTGAGGGTGGCCCCCTTCCTGGCGTACCACTT
GGGGCCCGACGTGGTGGGTGGGCGGCGATAGGCACTGGGGCACGTGGTGCCGAGAGGGCG
CTCTAGTCGAAAGCGACGACCCCACCCTTGGGAGTACAGGAAGCACTGCTTTTGCGTATG
ACTAGCTCCGACCTTTAATCTGCCCCGGGTCGTTTTGTTCGACATCCGAGGCAGTTGAAA
CTACTCATCACTCCCATACCCTTTCATGTTCCTCAAATGGTGTCCTGCCCCACCGTACCA
CTGCCGGTGCAGGGGGCCGGTAGCCGGTGACGGAGGAGTGGCACGGCCATACCGATCTTT
ACGGCGGAGCTTCCCACATCCACGGCTCGTCGGTAACGAACGGCCGTTCTTTTTATGCTT
GCGCCAACCTCTGTGCGCCTCGATACACCTAGGCGGCGGCAGTTCCGCGCGCGGGCCTGT
CGATAACGACGGATTACTCCTCCTCCACCTCACCCGACCATCCACGGCCCATCTAGGATT
CATGGGTAACCCTTCGCGCAGAAGGCCCAGAGCAAAGGGAAGTGACGGCGTCTATGGCGA
CGCCACTAGGCGAAGCAATTTCCTGCTGCCCGTGCCTCACCCCTTATCGGCGGGCTTATA
GTGTGGGCCGCCGTCAGGCACGCGCGTCGGGACGCAAGATCGGTCTTACGTCAATCCCAG
TTCCACGGGCGTTGAGGCGCGTATGGAGGACGTAGCGCAGTTAGTCGGCCCCTGCGCTCA
AGGGATCGAATATAACGCAAATTAGATACCTACTCCTTCGCCGAGCATGAGTCAGGCCGG
AGCCCTAGTGACGGTCAGGATGGGGGGTGCGGGACGTGTCTCTATGCGACGCGCGCCCTT
CTTCCCCCGGCGGGCGGTCGGGGCCGATCCGGGCGTTACTTAGCACGGAACATTGCCCGA
TCTGTACCCCCTACGTCCCTGGTGAGTAGTTCCGCCCAGGACAGCAGCGCACTGCACATG
GGCAGCGACGGCCCGGAGCAACGGGACGCACGCGCCAGCTGTGATCAGATTCCGGGCGGA
ATGCGTGGTGCGATTCGCCGCCCTGGAACCACGTGCCTTTGGCACCAACCCCACGACCCC
GAGCTCAGCACGACCGGCCCTGCCGGCGACTACCGGCCAGCCGCCTCCGCGACTAAGGCC
GTTAGGTAGCACGCGAAGACTGATTTACGTGGCACCCTGCTCTGGGCCAAGATGGCGAGG
AACCTGATCGTCGAAAAAAAGTAGGGCGGGCCCGTCAATGTGGAAGCATAGCCACATACC
ATACGCGTCGTGGCGGAGTGAAGGTCTACGGCCAGCAGTTCCCAACCTGTCTGCATCTGA
ACACCCCATGGGGGGTACTCCGCTATTAGAGACCCCCCATGTGAATCTTTACTTCCACTC
ATGCAACGAAAGCCTCGCTAGCACGTTGGGCCAGGACGCCCCATCTCGTCACCAACAGTT
GTATACATATATGTTTACTCAGTCCACGCACCGGCACAGGCGATCAGACTCAAGTGAACA
ATAACGAGCGTCCAGGGGTATACAGACCCCCGAGGGCTGCACCTCTCGGGGTTCTAGGAA
TTGGGGAATCCCGGCGCACCAACTCAACTGGGCCGACATGGCCGGTGATGAGCCCAGCCT
TGGCGGGTTCAGGGGCAGACACCGCGTAATCGGCAGAAGGGAGTGAGTGGTGGTAGCGTC
GCCTATGGGCGCAACGGCTTGTCCGTTGCGAGTGTGGAGCCAGGGTATGACCACCCGTAT
ACAGGCAAAAACGCGCGACCTGGAGTACGACTATCGAGGTACGACATGTGAGGGCGCCCG
CCTTCCACATTTGGCGCGTCCGCAAGGCGACGCGCTTAAACTGAGCCCGGAAGCGAAGGT
AGGCGGACGCATGGCATGTCTGCGTCGGAAGTTGAGGATTACAGGTTACGCGCACCGCCT
TCCGGCCCTCCCACCACGCTCCCGGG
>LA0006_Laos
AGGGCTGAGCCTGCGGTAGACAGAATAACGAGTTAGGTCCGCCGGGCCGCATCCAGTGAA
GATAGGACCCCATTAGCGCCGGACACTCGGTCGGCTTCTGATGATGCTGATTAGAGCGTG
CCGATCCCCATAGTTCGACCGGTACCCCGGGCCGACTCTTCCCGGGGGCTGCGGTTCGAA
GCAAGATCGTCGAACGGAGCCGCCCTTGAATATTTAGGCGGAATTAGCGGCCGCCACGCA
GCGATGCAGTAGTGCGCGCCCGCTGTTGGTTGCACGACTGGCGTGCGCAGTGTAGGTGCG
CGCCAAGCAGTCGCGGCTCACTGCCAGCGGATGGCCGGCCACGTGGCCCCCTAGGAGAGA
TGAACCCCGCCACGATTCTCTGTCTTGGCTCACCTTCCCTGAGGACGGGCTGTAATCCTG
TCTCACACCCAATCGTGCATCTTGATTCTACCGTCTGTGGAACCGGCCAGACGAGAGAAA
ACCCGCGCAGTGTCCCTATATCCGGGTAAGCGGCAGATGCCAAATCCCGCCGCTTGAGAA
GAGAGTGCACCCACTGGCCTGGGCGGGTCCGACTTATCTCCTAGGGCGTAGAGGCCGGTC
CTACCCTGATGTGCCAACGGCCTTTTTAGAGCCCCCAGCGGGAACTCGAGCGGCCGCTAC
CCACCCTTCTATGCAATCTCTGAATTCGACGGTGCACGCACCAGCCTCGGCTAACAGCTC
GTTGGTATGCCCGAGGGTATGCTTCGGTCCTTGCCGGAATGACGCGACTCACCGTAGCAT
CGGGCCGGAGCCCTACTTATGGAGGGCCTGTGCCTGCGGGCCGCAGATCGATGTGACCGG
GACTCGAGTCCCATAGATAAGCCGCTATGGCCTTCGAGCCAAGCGGCGCAGCCCCAACCC
TCAGGCGGAGGGTCTCAGCGTAGTAACTGCCAACGGCCAGCCCAAGCCGAAGTTCTCTGG
GCGCACGTTGTTTAGCCGCCAAAATAGTCGGTCGAGTCCCACTTACTTCCGCCTACCGAC
TACCAGATCACGAAGATGCCGGCGTCGAGTGCCCACTGGGAGCAGACAAGTGCACTTTTT
ACGCCATAACACGAGGACTGGTTGAGGCGCGGGCAGTTCGCTGGTCCACCCCAATGCCCG
CCGTGCGCCCGTTCCGGTGGTCTATTCCTCACAACGGGCTCCAGCGCTGCCGTAGGCGCT
CAACTGTCCGGGCCGTACCAACCTTCACGCCACGTGGACGCAGTGGGACACCCAACGTAC
TACATGCCCTTCTGAACGGCAAGAGGCGCGGGCCGCTGACCTCAGGGCTGCTTCGCCCCT
GATGACGCCTAACCAACGAAGGTTATTGCTGGCCGAAATCGCCACCCTCCGAGCCCACCT
TTAGGAGGCTGGCCCCACTCACCACGTCTAAAAGGTGGCCACCCCTCTGGACGACTAACG
AGCGGCCGCTGGGGACATCACGGATCGGGCGCAGGCGCCAATAGCTCTTCGCGCGCATAG
TGGCGCCGGCTAAAAGAGTGGCCTAATTGGTTCTCCTGGCTTAGAAAAAACCTGGACAGT
CGCGTGGCTGGCAAAGAGCACCCAGTGGCTAAGCTGTTGCGAATATCCCTTTAAACGCTG
TTGTAAGACCCGATCGAAATGCCGAGCGTGGACCCGTGTTGCGCGAGGCGCTCTCCCGGC
GGCGCGTGCTCCCACAGGACGGCACAGCGTGAGGGTGGCCCCCTCCCTGGCGTACCACTT
GGGGCCCGACGTGGTGGGTGGGCGGCGATAGGCACTGGGGCACGTGGTGCCGAGAGGGCG
CTCTAGTCGAAAGCGACGACCCCACCCTTGGGAGTACAGGAAGCACTGATTTTGCGTATG
ACTAGCGCCGACATTTAATCTGCCCCGGGTCGTTTTGTTCGACATCCGAGGCAGTGGGAA
CTACTCATCACTCCCATACCCTTCCACGTTCCTTAAGTGGTGTCTTGCCCCATCGTACCC
CTGCCGGTGTAAGGGGCCGGTAGCCGGTGACGGAGGAGTGGCACGGCCATACCGATCTTT
ACGGCGGAGCTTCCCACATCCACGGCTCGTCGGTAACGAACGGCCGTTCTTTTTATGCTT
GCGCCAACCTCTGTGCGCCTCGATACACCTAGGCGGCGGCAGTTCCGCGCGCGGGCCTGT
CGATAACGACGGATTACTCCTCCTCCACCTCACCCGACCATCCACGGCCCATCTAGGATT
CATGGGTAACCCTTCGCGCAGAAGGCCCAGAGCAAAGGGAAGTGACGGCGTCTATGGCGA
CGCCACTAGGCGAAGCAATTTCCTGCTGCCCGTGCCTCACCCCTTATCGGCGGGCTTATA
GTGTGGGCCGCCGTCAGGCACGCGCGTCGGGACGCAAGATCGGTCTCACGTCAATCCCAG
TTCCACGGGCGTTGAGGCGCGCATAAAGGGCGGAGCACAGTTAGTCAGCTCCTGCGCTTA
AGGGATCGAATATAACGCAAATTAGATACCTACTCCTTCGCCGAGCATGAGTCAGATCGG
GGCCTTAGTTACGGTCAGGATGAAGGGTGCAGGACGCGTCTCTATGCAACGCGTGCCCTT
CTTCTCCCGGCGGGCGGTTGGAACCGATTCGGGCGTCACTTAGCACGGAACATTGCCCGA
TCTGTACCCCCTACGTCTCTGGTGAGTAGTTCCGCCCAGGACAGCAGCGCACTGCACATG
GTCAGTGACGGTCCGGAGCAACGGGCCGCACGCGCCAGCTGCGATCAGATTCCGGGCGGA
ATGCGTGGTGCGGCTCGCTGTTCCGGCACTACGGGCCTTTGGCGCAAGCCCTACGACCCC
GAGCTTAACGCGACCAGCCCTGCCGGCGACTGCCGGCCAGCCACCTCCGCGATGAAGGCC
GTTAGGTAGCACGCGAAGGCTGATTTACGTGACACCCTGCTCTGGGCTAAGATGGCGGGG
AACCTGATCGTCGAAAAAAAGTAGGGCGGGCCCGTAAGCGGGGACGCACAACCACGCGCC
CGGAACGTCGTGGTAAAGTAGGATCTTACGGCTAGCAGTCCCAAACCCGTTCGCATCTGA
ACACCCCATGGGGGGTACTCCGCTATCGGAGATCCATCATGTGAATCTCTACTTCCACTC
ATGCAACGAAAGCCTCGCTAGCACGCTGGGCCAGGACGCCCCATCTCGTCACCAACAGTT
GCATACGCATACTTCCACTCAGTCCACGCACCGGCACAGGCGATCAGACTCAAGTGAACA
ATAACGAGCGTCCAGGGGTATACAGACCCCCGAGGGCTGCACCTCTCGGGGTTCTAGGAA
TTGAAGAATCCCGGCGCACCAACTCAACTGGGCCGACATGGCCGGTGATGAGCCCAGCCT
TGGCGGGTTCAGGGGCAGACACAGCACAGTCGGCAGAGGGGGGGGGGTGGTGGCAGCGTC
GCCTATGGGCGCAACGGCTTGTCCGTTGCGAGCGCGGAACCGGAGTAGGACTATACGTAT
ATAGGCCCAGGCGCGTGGCCTGGAGTACTACTGTCGAGGTACGACATGTGAGGGTGCCCG
CCTTCCACATCTGGCGCGTCCGTAAGGCGACGCGCTTAAACTGAGCCCGGAAGCGAAGGT
AGTCGGATGCATGGCATGTCTGCGTCGGAAGTCGAGGATTACAGGTTACGCGCACCGCCT
TCCGGCTCCCCCACCACGCTCCCGGG
>LA0018_Laos
AGGGCTGAGCCTGCGTCAGACAGAATCACGAGTTAGGTCCGCCTGGCCGCACCCGGTGAA
GGTAGAATCCCACTAGCGCCAGCCACTCGGTCGGCTCCCGAGGATGCTGATTAGAGCGTG
CCGATCCCCGTAGTTCGACTGGTACCCCGGGCCGACCCTTCCTGGGGACTGCGGCTCGGA
ATGAGGTCGGCGCGCGAGGCCGCCCTCGAATATTTAGGCGGAATTAGCGGCCGCCACGCA
GCGCTGCGGTAGTGCATGCCCACTACTGTCTGTCCGGTTGGCGTGTGCAGTGTAGGTGCG
CGTCGAGCAATCGCGGCTCACTGCCAGTGGCTGGCCGGCCACGTGGCCCTAGGGGAAAGG
GGAGCTCTGCTGCGATTCTCTGTCTCAATCCACCTTACCTGAGTACGGGCGGCAATCCTG
TCTCACGCCTAATCGTGCATCCGGGTTCTGCCGTCGGTGGAATCGGCCAGACAAAAGGGG
CCCCGCGCAGTGCCCCCATACCCGGGGAGTCGGCAGATGCCAAATCTAGCCTCTTAAACG
GAGAGTGCAATCACCGGCCTGGGCGTGTCCGACTTAGCTCCTAGGGCGTAGAGGCCGGTA
CTCCCCTGATGTGCCAACGGCCTTTTTAGAGCCCCCAGCGGGAACTCGAGCGGCCGCTAC
CCACCCTTCCATGCAATCTTTGAGTTCGACGTTGCACGAACCAGCCTCGGCTAACAGCCC
GTTGGTGTGCCCGAGGGTATGCCTCGGTCCTTGCCGGAATGACGCGACTCACCGTGACAT
CGGGTCGGAGCCCTACTTATGGAGGGCCTGTGCCTGCGGGCCGCAGATCGATGTGACCGG
GACTCGAGTCCCATAGATAAGCCGCTATGGCCTTCGAGCCAAGCGGCGCAGCCCCAACCC
TCAGGCGGAGGGTCTCAGCGTAGTAACTGCCAACGGCCAGCCCAAGCCGAAGTTCTCTGG
GCGCACGTTGTTTAGCCGCCAAAATAGTCGGTCGAGTCCCACTTACTTCCGCCTACCGAC
TACCAGATCACGAAGATGCCGGCGTCGAGTGCCCACTGGGAGCAGACAAGTGCACTTTTT
ACGCCATAACACGAGGACTGGTTGAGGCGCGGGCAGTTCGCTGGTCCACCCCAATGCCCG
CCGTGCGCCCGTTCCGGTGGTCTATTCCTCACAACGGGCTCCAGCGCTGCCGTAGGCGCT
CAACTGTCCGGGCCGTACCACCCTTCACGCCACGCGGACATAGTGGTACACCCAACGTAC
TACATGCCCTTCTGAACGGCAAGAGGCGCGGGCCGCTGACCTCAGGGCTGCTTCGCCCCT
GATGACGCCTAACCAACGAAGGTTATTGCTGGCCGAAAGAGCCACCCTCCGAGCCCGCCT
TCAGTGGGCTTGCCTCACTCACCACGTCTAAAAGGTGGCCACCCCTCTGGACGACTAACG
AGCGGCCGCTGGGGACATCACGGATCGGGCGCAGGCGCCAATAGCTCTTCGCGCGCATAG
TGGCGCCGGCTAAAAGAGTGGCTTAACTGGTTCTCCTGGCTTAGAAAAAACCTGGACAGT
CGCGTGGCTGGCAAAGAGCACCCAGTGGCTAAGCTGTTGCGAATATCCCTTTAAACGCTG
TTGTAAGACCCGATCGAAATGCCGAGCGTGGACCCGTGTTGCGCGAGGCGCTCTCCCGGC
GGCGCGTGCTCCCACAGGACGGCACAGCGTGAGGGTGGCCCCCTTTCTGGAGTACCGCTT
GGGGCCCGACGTGGTGTGTGGGCGGCGATAGGCACTGGGGCACGTGGTGCCGGGAGGGCG
ATCTATTCGCAAACGACGGTCCCACCCCTGGGGGTACAGGGAGCACTGCTTTTGCGTGTG
ACTAGCTCCGACCTTTAATCTGCCCCGGGTCGTTTTGTTCGACATCCGAGGCAGTTGAAA
CTACTACTCACCCCCATACCCGCCCATGTTCCCCAAACGGTGTCTTGCCCCATCGTACCC
CTGCCGGTGCAGGAGGCCGGTAGCCGGTGACGGAGGAGTGGCACGGCCATACCGATCTTT
ACGGCGGAGCTTCCCACATCCACGGCTCGTCGGTAACGAACGGCCGTTCTTTTTATGCTT
GCGCCAACCTCTGTGCGCCTCGATACACCTATGCGGCGGCAGTTCCGCGCGCGGGCCTGT
CGAGAACGACGGATCACTCCTCCTCCATCTCACCCGACTATCCACGGCCCATCTAAGATT
CATGGGTAACCCTTCGCGCAGAAGGCCAAGAGCAAAGGAAAGTGACGGCGTCTATGGCGA
CGCCACTAGGCGAAGCAATGTCCTGCTGCCCGTGCCTCACCCCTGATCGGCGGGCTTATA
GTGTGGGCCGCCGTCAGGCACGCGCGTCGGGACGCAAGATCGGTCTTACATAAATCCTGG
TTCCACGGGCGCTTAGGCGCGTATAGAGGACGTAGCGTGACGAGTCAGCCCCTGCGCTCA
AGGGATCGAATATAACGCAAATTAGATACCTACTCCTTCGCCGAGCATGAGTCAGGCCGG
AGCCCTAGTGACGGTCAGGATGGGGGGTGCGGGACGTGTCTCTATGCGACGCGCGCCCTT
CTTCTCCCGGCGGGCGGTTGGAACCGATCCGAGCGTTACTTAGCCCGGACCGCCGCCCTA
TCTGTACCCCCTACATCTCTGGTGAGTAGTTCCGCCCAGGACAGCAGCGCACTGCACATG
GGCAGCGACGGCCCGGAGCAACGGGACGCACGCGCCAGCTGCGATCAGATTCCGGGCGGA
ATGCGTGGTGCGATTCGCCGCCCTGGAACCACGTGCCTTTGGCACCAACCCCACGACCCC
GGACTCAGCGCGACCGGCTCTGCCGGCGACTGCCGGCCAGCCGCCTCCGCGACGGAGGCC
GTTAGATAGCACGCGAAGACTGATTTATGTGGCACCCTACTTTGGACCAAAATGGCGAGG
AACTCGATCGTCGACAAAGAGTAGGGCAGGCCCGTCAACGGGGACGCGCAGCCACGCGCC
CGGAGCGTCGTGGCGGAGTGAAGGCTTACGGCCAGCAGTCCCAGACCTGTCTGCATCTGA
ACGCCCTATGGGGGGTACTCCGCCGTCGGAGATCCACCATGTGAATCTCTACTTCCATTC
ATGCAACGAAAGCCTCGCTAGTACGCTGGGCCAATGTGCCTCCTATCGTCACCAACAGTT
GTATACGCACACTTCCGCTCAGTCCACGTATCGACACAGGCGATCAGACTCAAGTGAACA
AGAACGAGCGTCCAGGGGTATACAGGCCCCTGAAGGCTGCACATCGCGGAGTTCTAGGGG
TTGAAGAATCCCGGCGCACCAACTCAATCGGGCCGACGTAGCCGGTGATGAACCCAACTC
TGGCGGGTTCAGGGGCAGACACCGCGTAATCGGCAGAAGGGAGTGAGTGGTGGTAGCGTC
GCCTATGGGCGCAACGGCTTGTCCATTGCGAGCGTGGAGCCAGGGTAGGACCACCCGTAT
ACAGGCAAAGACGCGCGACCTGGAGTACGACTATCGAGGTACGACATGTGAGGGCGCCCG
CCTTCCACATCTGGCGCGTCTGCAAGGCGACGCGCTTAAACTGAGCCCGGAAGCGAAGGT
AGGCGGACGCATGGCATGTCTGCGTCGGAAGTTGAGGGTTACAGATGACGCGCACCGCCT
TCCGGCCCTCCCATCACGCCCCCGGG
>CH1001_Yule
AGGGCTGAGCCTGCGGCAGACAGAATCACGAGCTAGGTCCACCGGGCCGCACCCGGTAAA
GGTCGAATCCCACTAGCGCCAGCCACTCGGTCGGCTCCCGAGGATGCTGATTAGAGCGTG
CCGATCCCCGTAGTTCGACTGGTACCCCGGGCCGACCCTTCCTGGGGACTGCGGCTCGGA
ATGAGGTCGGCGCGCGAGGCCGCCCTCGGATATCCAGGCGGAATTATCGGCTGCCACGCA
GCGCTGCGGTAGTGCATGCCCACTACTGTCTGTCCGGTTGGCGTGTGCAGTGTAGGTGCG
CGTCGAACAATCGCGGCTCACTGCCATTGGCTGGCCGGTCACGTGGCCCTAGGGGAAAGG
GGAGCTCTGCTGCGATTCTCTGTCTCAATCCATATTCCCGTAGGACGGGCTGTAATCCCG
TCTCGCGCCTAGTCGTGAACCCGGGTTCTACCGTCGGTGGAACCGGTCAGACGAAAGGGG
CCCCGCGCAGTGTCCCTATATCCGGGTAAGCGGCAGATGCCAAATCCCGCCGCTTGAGAA
GAGAGTGCAATCACCGGCCTGGGCGTGTCCGACTTAGCCCCTAGGGCGCGGAGGCCGGTC
CTCCCCTGATATGTAAGCGGATGTTTTAGAGCCCCCAGCGGGAACTCGAGCGGCCGCTAC
CCACCCTTCCATGCAATCTTGGAGTTCGATGGTGCACGCACAAGTTTCGGCTAATAGCTC
GTTGGTATGCTCGAAGATATGCTTCGGTACTTGCCGGGATGACGTGACTCACCGTAGCAT
CGAGTCGGAGCTCCACTGAGGGGGGACCTGGTCCTATGAGCCGCAGACTGGTGTGACCGG
GACTCGAGTCCCATGGACGAGCCGCTATGGTCTGCGAGTAAGGTGGCATCGCCCTAACCC
TCAGGAGGAGGGTCCCAGTGTGACAACTGCCAACGGCCAGTCCAAGCCGAAGTGCTCCGG
GCGCGCGTCGTTTAGCCGCCAAAATAGTCGGTCGGGCCCCACGCACTTCCGCCTACCGAC
TACCAGATCACGAAAATGCCGGCGTCGATTGCCCACTGGGAGCAGGCAGGTGCACTTTTT
ATGACATAACACGAGGACTGGTTGAGGCGCGGGCAGTTCGCTGGTCCACCTCAATGCCCG
CCGTGCGCCCGTGCCGGTGGTCCATTCCTCACAACGGGCTCCAGCGCTGCCGTAGGCGCT
CAACTGTCCGGGCCGTACCAACCTTCACGCCACGTGGACGCAGTGGGACACCCAACGTAC
TACATGCCCTTCTGAACGGCAAGAGGCGCGGGCCGCTGACCTCAGGGCTGCGCCGCCCCT
GATGACGCCTAACCAACGAAGGTTATTGCTGGCATAAAGCGCCACCCTCCGAGCCCACCC
TTAGTAGACTTGCCCCACCCACCACGTCTAAAAGGTGGCCACCCTTCTGAACGACCAACG
AGCGGCCGACGGGGGCATCGAGGATCGGGCGCAGGCACCAATGGCTCTTCGCGCGCGTGG
TGACGCTTGCTAAAAGAGTAGCCTAACTGGTCCTCATGGCTGGGGAAAAGCCGGGACAGG
TACGTGGCTGGCGAAGAGCACCCAGTGGCTAGGCTATTATGGATCTCCCTTTGAACGCTG
TTGTAAGACCCGGTCGAAATGCCGAGCTTGGACCCGTGTTGCGCGAGGCGCTCTCCCGGC
GGCGCGTGCTCCCACAGGACGGCACAGCGTGAGGGTGGCCCCCTTTCTGGAGTACCGCTT
GGGGCCCGACGTGGTGTGTGGGCGGCGATAGGCACTGGGGCACGTGGTGCCGGGAGGGCG
ATCTATTCGCAAACGACGGTCCCACCCCTGGGGGTACAGGGAGCACTGCTTTTGCGTGTG
ACTAGCTCCGACCTTTAATCTGCCCCGGGTCGTTTTGTTCGACATCCGAGGCAGTTGAAA
CTACTACTCACCCCCATACCCTTTCACGTTCCCTAAACGGTGTCCTGCCCCATCGTACCA
CTGCCGGTGCAGGAGACCGGTAGCCGGTGACGGAGGAGCGTCACGGCCATACCGATCTTT
CTGGCGGAGCTTCCCACATCCACGGCTCGTCGGTAACGAACGGCCGTTCTTTTTATGCTT
GCGCCAATCTCTGTGCGCCTCGATACACCTATGCGGCGGCAGCTCCGCACGCGGGCCTGT
CGAGAACGACGGATTACTCCTCCTCCACCTCACCCGACCATCCACGGCCCATCTAGGATT
CATGGGTAACCCTTCGCGCAGAAGGCCCAGAGCAAAGGGAAGTGACGGCGTCTATGGCGA
CGCCACTAGGCGAAGCACTGTCCTGCTGCCCGTGCCTCACCCCTGATCGGCGGGCTTATA
GTGTGGGCCGCCGTCAGGCCCGCGCGTCGGGACGCAAGGTCGGTCTCACATAAATCCTGG
TTCCGCGGGCGCTTAGACGCGTATAAAGGACGTAGCACAACGAGTCAGCCCCTGCGCTCA
AGGGATCGAATATAACGCAAATTAGATACCTACTCCTTCGCCGAGCATGAGTCAGGCCGA
GGCCCTAGTGACGGTCAGGATGGGGGGTGCGGGACGTGTCTCTATGCGACGCGCGCCCTT
CTTCTCCCGGCGGGCGGTCGGGGCCGATCCGAGCGTTACTTAGCCCGGAACGTTGCCCGA
TCTGTACCCCCTACGTCCCTGGTGAGTAGTTCCGCCCAGGACAGCAGCGCACTGCACATG
GGCAGCGACGGCCCGGAGCAACGGGCCGCACGCGCCAGCTGCGATCAGATTCCGGGCGGA
ATTCGCGGCATGGCTCGCTGTTCCGGCACTACGGGCCTTTGGTGCAAGCCCTCCGGCCCC
GAGCTTAGCGCGACCAGCCCTGCCGGCGACTGCCGGCCAACCACCTCCGAGATGAAAATC
GTTAGGTAGCACGCGCAGACTGATTTACGTGGCACCCTGCTTTGGACCAAAATGGCGAGG
AACTCGATCGTCGACAAAGAGTAGGGCAGGCCCGTAAGCGTGGACGCACAGCCACATACC
ATACGCGTCGTGGCGGAGTGAAGGTCTACGGCCAGCAGTCCCAGACCCGTTCGCATCCGA
ACACCCTATAGGGGGTGCTCCGCTATCGGAGATCCATCATGTGAATCTCTACTTCCATTC
ATGCAACTAAAGTCTCGCTAGCACGCTGGGCCAAGGCGCCCCCTCTCGCCATCAGTAGTT
GCACACATATATGTTTACTCAGTCCACGCACCGGCACAGGCGATCAGACTCAAGTGAACA
GGAACGAGCGCCCAGGGACAGCCAGACCCCTGAGGGCTGCGCATCGCGGGGTTCTAGAAA
TTGAAGAATCCCGACGCACCAACTCCATTGGGCCGACGTGACTGGTAATGAGCTCAACCT
TGGCGGGCTCAGGGGCAGGCATAGCGCAGTCGGCAGAGGGGGGGGAGTGGTGGCAGCGCC
GCCTATGGTCGCAACGGCTTATCCGTTGCGAGCGCGGAACCAGGGTAGGACTATACGTAT
ACAGGCCAAGACGTGCGACCTGGAGTACGACTGTCAGTGTACGACATGTGAGGGCGCCCG
CCTTCCACATCTGGCGCGTCCACAAGGCGACGCGCTTAAACTGAGCCCGGAAGCGAAGGT
AGGCGGACGCATGGCATGTCTGCGTCGGAAGTTGAGGGTTACAGGTGACGCGCACCGTAT
TCCGGCTCTCCCACCACGTTCCCGGG
>CH1112_Yule
AGGGCTGAGCCTGCGGCAAACAGAATCACGAGCTAGGTCCGCCTGGCCGCGTCCGGTGAA
GGTAGGATCCCACTAGCGCCAGCCACTCGGTCGGCTTCTGATGATGCTGATTAGAGCGTG
CCGATCCCCATAGTTCGACCGGTACCCCGGGCCGACCCTTCCCGGGGACTGCGGCTCGGG
ATGAGGTCGGCGCGCGAGGCCGCCCTCGGATATCCAGGCGGAATTATCGGCCGCCACGCA
GCGCTGCGGTAGTGCATGCCCACTACTGTCTGTCCGGTTGGCGTGTGCAGTGTAGGTGCG
CGTCGAACAATCGCGGCTCACTGCCAGTGGCTGGCCGGCCACGTGGCCCTAGGGGAAAGG
GGAGCTCTGCTGCGATTCTCTGTCTCAATCCACATTCCCGTAGGACGGGCGGCAACCCCG
CCTCGCGCCCAATCGTGCATCTTGATTCTACCGTCTGTGGAACCGGTCAGCCAAGAGAAA
ACCCGCGCAGTGTCCCTATATCCGGGTAAGCGGCAGATGCCAAATCCCGCCGCTTGAGAA
GAGAGTGCAATCACCGGCCTGGGAAGGTCCGACTTAGCTCCTAGGGCGTAGAGGCCGGTC
CTCCCCTGATATGTAAGCGGATTTTTTAGAGCCCCCAGCGGGAACTCGAGCGGCCGCTAC
CCACCCTTCCATGCAATCTTTGAGTTCGACGTTGCACGCACAAGTTTCGGCTAATAGCTC
GTTGGTATGCTCGAAGATATGCTTCGGTACTTGCCGGGATGACGTGACTCACCGTAGCAT
CGAGTCGGAGCTCCACTGAGGGGGGACCTGGTCCTATGAGCCGCAGACTGGTGTGACCGG
GACTCGAGTCCCATGGACGAGCCGCTAGTGTCTGCGAGCAAGGTGGCATCGCCCTAACCC
TCAGGAGAAGGGTCCCCGTGTAGTAACTGCCAACGGCCAGTCCAAGCCGAAGTGCTCCGG
GCGCGCGTCGTTTAGCCGCCAAAATAGTCGGTCGGGCCCCACGCACTTCCGCCTACCGAC
TACCAGATCACGAAAATGCCGGCGTCGATTGCCCACTGGGAGCAGGCAGGTGCACTTTTT
ACGACATAACACGAGGACTGGTTGAGGCGCGGGCAGTTCGCTGGTCCACCTCAGTGCCCG
CCGTGCGCCCGTTCCGGTGGTCCATTCTTCGCAACGGGCTCCCGCGCTGCCGTAGGCGCT
CAACTGTCCGGGCCGTACCAACCTTCAAGCCACGTGGACGCAGTTTGGTCCCCAACGTAC
TACATGCCCTTCTGAACGGCAAGAGGCGCGGGCCGCTGACCTCAGGGCTGCTTCGCCCCT
GATGACGCCTAACCAACGAAGGTTATTGCTGGCCGAAAGCACTACCCTCCGAGCCCGCCT
TTAGGAGACTGGCCTCACTCACCACGTCTAAAAGGTGGCCACCCCTCTGAACGACCAACG
AGCGGCAGATGGGGGCATCGAGGATCGGGCGCAGGCGCCAATGGCTCTTCGCGCGCGCAG
TGGCGCCGGCTAAAAGAGTGGCTTAGTTGGTTCTCCTGGCTTAGAAAAAACCTGGACAGT
CGCGTGGCTGGCAAAGAGCACCCAGTGGCTAAGCTGCTGCGAATATCCCTTTAAACGCTG
TTGTAAGACCCGATCGAAATGCCGAGCGTGGACCCGTGTTGCGAGAGGCGCTCTCCCGGC
GGCGCGTGCTCCCACAGGACGGCACAGCGTGAGGGTGGCCCCCTTCCTGGCGTACCACTT
GGGGCCCGACGTGGTGGGTGGGCGGCGATAAGCACTGGGGCACGTGGTGCCGAGAGGGCG
CTCTAGTCGAAAGCGACGACCCCACCCTTGGGAGTACAGGAAGCACTGATTTTGCGTATG
ATTAGCGCCGACATTTAATCTGCCCCGGACCGTTTTGTTCGATATCCGAGGCAGTTGAAA
CTACTCATCACCCCCATACCCTTCCATGTTCCCTAAGTGGTGTCCTGCCCCACCGGACCC
CTGCCGGTGCAGGGGGCCGGTAGCCGGTGACGGAGGAGCGTCACGGCCATACCGATCTTT
CTGGCGGAGCTTCCCACGTCCACGGCTCGCCGGTAACGAACGGCCGTTCTTTTTATGCTT
GCGCCAATCTCTGTGCGCCTCGATACACCTATGCGGCGGCAGTTCCGCGCGCGGGCCTGT
CGAGAACGACGGATTACTCCTCCTCCACCTCACCCGACTATCTACGGCCCATCTAAGATT
CATGGGTAACCCTTCGCGCAGAAGGCCCAGAGCAAAGGGAAGTGACGGCGTCTATGGCGA
CGCCACTAGGCGAAGCAATGTCCTGCTGCCCGTGCCTCACCCCTGATCGGCGGGCTTATA
GTGTGGGCCGCCGTCAGGCACGCGCGTCGGGACGCAAGATCGGTCTCACATAAATCCCGG
TTCCACGAGCGCTGAAACGCGTATAAAGGACGTAGCGCAGTTAGTCAGCCCCTGCGCTCA
AGGGATCGAATATAACGCAAATTAGATACCTACTCCTTCGCCGAGCATGAGTCAGGCCGG
GGCTCCAGTGACGGTCAGGATGGGGGATGCAGGACGTGTCTCTATGCGACGCGTGTCCTT
CTTCCCCCGGCGGGCGGTTGGAACCGATCCGAGCGTTACTTAGCACGGAACGTTGCCCGA
TCTGTACCCCCTACATCTCTGGTGAGTAGTTCCGCCCAGGACAGCAGCGCACTGCACATG
GGCAGCGACGGCCCGGAGCAACGGGACGCACGCGCCAGCTGCGATCAGATTCCGGGCGGA
ATTCGCGGCATGGCTCGCTGTTCCGGCACTACGGGCCTTTGGTGCAAGCCCTCCGGCCCC
GAGCTCAGCACGACCGGCCCTGCCGGCGACTACCGGCCAGCCGCCTCCGCGACTAAGGCC
GTTAGGTAGAACGCGAAGACTGATTTCCGTGGCACCCTGCTCTGGGCCAAGATGGCGAGG
AACTCGATCGTCGAAAAAAAGTAGGGCGGGCCCGTAAGCGGGGACGCACAGCCACATACC
ATACGCGTCGTGGCGGAGTGAAGGTCTACGGCCAGCAGTCCCCAACCCGTTCGCATCTGA
ACACCCTATAGGGAGTACTCCGCTATTAGAGACCCCCCATGTGAATCTTTACTTCCACTC
ATGCAACGAAAGCCTCGCTAGCACGTTGGGCCAGGACGCCCCATCTCGTCACCAACAGTT
GTATACATATATGTTTACTCAGTCCACGCACCGGCACAGGCGATCAGACTCAAGTGAACG
AGAACGAGCGTCCAGGGGTATACAGGTCCCTGAAGGCTGCGCATCGCGGATTTCTAGGGG
TTGAGGAATCCCGGCGCACCAACTCAACTGGGCCGACATGGCCGGTAACGAACCCAGCCT
TGGCGGGCTCAGGGGCAGACACAGCACAGTCGGCAGAGGGGGGGGGGTGGTGGCAGCGTC
GCCTATGGGCGCAACGGCTTGTCCATTGCGAGTGTGGAACCAGGGTAGGACTATACGTAT
ACAGGCCAAGACGTGCGACCTGGAGTACGACTGTCAGTGTACGACATGTGAGGGCGCCCG
CCTTCCACATCTGGCGCGTCCACAAGGCGACGCGCTTAAGCGGGGCTCGGAAGCGAAGGC
AGTCGGACGCATGGCATGTCTGCGTCGGAAGTTGAGGATTACAGGTGACGCGCACCGCCT
TCCGGCCCTCCCACCACGTTCCCAAG
>LA0007_Laos
GGGGCCGAGCCTGCGTCAAACAGAATAACGAGTTAGGTCCGCCGGACCGCACTCGGTGAA
GGCAGAACCCCACTAGCGCCAGCCATTCGGTCGGCTTCTGATGATGCTGATTAGAGCGTG
CCGATCCCCATAGTTCGACCGGTACCCCGGGCCGACCCTTCCCGGGGACTGCGGCTCGGA
ATGAGGTCGGCGCGCGAGGCCGCCCTCGAATATCCAGGCGGAATTATCGGCCGCCACGCA
GCGCTGCGGTAGTGCATGCCCACTACTGTCTGTCCGGTTGGCGTGTGCAGTGTAGGTGCG
CGTCGAGCAATCGCGGCTCACTGCCAGTGGCTGGCCGGCCACGTGGCCCTAGGGGAAAGG
GGAGCTCTGCTGCGATTCTCTGTCTCAATCCACCTTCCCTGAGTACGGGCTGTAATCCTG
TCTCACGCTTAGTCGTGAACCCGGGTTCTGCCGTTGGTGGAACCGGCCAGACGAGAGAAA
ACCCGCGCAGTGTCCCTATACACGGGTAATCGGCGGATGCAAAATCCCGCCTCCTAAACG
GAGAGTGCAATCACCGGCCTGGGAAGGTCCGACTTATCTCCTAGGGCGTAGAGGCCGGTC
CTACCCTGATGTGCCAACGGCCTTTTTAGAGCCCCCAGCGGGAACTCGAGCGGCCGCTAC
CCACCCTTCTATGCAATCTCTGAATTCGACGTTGCACGCACCCGCCTCGGCTAACAGCTC
GCTAGCAGGCCCGAGGGTATGCCTCGGCCCTTACCGGAATGACGCGACTCGCCGTGACGT
CGGGCCGGAGCCCTACTTATGGAGGGCCTGTGCCTGCGGGCCGCAGATCGATGTGACCGG
GACTCGAGTCCCATAGATAAGCCGCTATGGCCTTCGAGCCAAGCGGCGCAGCCCCAACCC
TCAGGCGGAGGGTCCCAGTGTAGTAACTGCCAACGGCCAGTCCAAGCCGAAGTGCTCCGG
GCGCGCGTCGTTTAGCCGCCAAAATAGTCGGTCGGGCCTCACGTACCTACTCATAACGGC
TGCACAGCCACGAAAGTGCCTGCTGTGATCGCCCCCCGGGAGCAAGCAAGTGCACTTTTT
ACGCCATAACACGAGGACTGGTTGAGGCGCGGGCAGTTCGCTGGTCCACCCCAATGCCCG
CCGTGCGCCCGTTCCGGTGGTCTATTCCTCACAACGGGCTCCAGCGCTGCCGTAGGCGCT
CAACTGTCCGGGCCGTACCAACCTTCACGCCACGTGGACGCAGTGGGACACCCAACGTAC
TACATGCCCTTCTGAACGGCAAGAGGCGCGGGCCGCTGACCTCAGGGCTGCTTCGCCCCT
GATGACGCCTAACCAACGAAGGTTATTGCTGGCCGAAAGAGCCACCCTCCGAGCCCGCCT
TCAGTGGGCTTGCCCCACCCACCACGTCTAAAAGGTGGCCACCCCTTGGGACGACTAACG
AGCGGCCGCTGGGGACATCACGGATCGGGCGCAGGCGCCAATAGCTCTTCGCGCGCATAG
TGGCGCCGGCTAAAAGAGTGGCCTAACTGGTTCTCCTGGCTTAGAAAAAACCTGGACAGT
CGCGTGGCTGGCAAAGAGCACCCAGTGGCTAAGCTGTTGCGAATATCCCTTTAAACGCTG
TTGTAAGACCCGATCGAAATGCCGAGCGTGGACCCGTGTTGCGCGAGGCGCTCTCCCGGC
GGCGCGTGCTCCCACAGGACGGCACAGCGTGAGGGTGGCCCCCTTCCTGGCGTACCACTT
GGGGCCCGACGTGGTGGGTGGGCGGCGATAGGCACTGGGGCACGTGGTGCCGAGAGGGCG
CTCTAGTCGAAAGCGACGACCCCACCCTTGGGAGTACAGGAAGCACTGCTTTTGCGTATG
ACTAGCTCCGACCTTTAATCTGCCCCGGGTCGTTTTGTTCGACATCCGAGGCAGTTGAAA
CTACTCATCACTCCCATACCCTTTCACGTTCCCTAAATGGGGTCCTGCCCCACCGGACCA
CTGCCGGTGCAGGGGGCCGGTAGCCGGTGACGGAGGAGTGGCACGGCCATACCGATCTTT
ACGGCGGAGCTTCCCACATCCACGGCTCGTCGGTAACGAACGGCCGTTCTTTTTATGCTT
GCGCCAATCTCTGTGAGTCTCGATACACCCAGGCAGCGGCAGCTCCGCGCGCGGGCCTGT
CGATAACGACGGATTACTCCTCCTCCACCTCACCCGACCATCCACGGCCCATCTAGGATT
CATGGGTAACCCTTCGCGCAGAAGGCCCAGAGCAAAGGGAAGTGACGGCGTCTATGGCGA
CGCCACTAGGCGAAGCAATTTCCTGCTGCCCGTGCCTCACCCCTTATCGGCGGGCTTATA
GTGTGGGCCGCCGTCAGGCACGCGCGTCGGGACGCAAGATCGGTCTCACGTCAATCCCAG
CTCCACGGGCGCTTAGGCGCGTATAGAGGACGTAGCGTGACGAGTCAGCCCCTGCGCTCA
AGGGATCGAATATAACGCAAATTAGATACCTACTCCTTCGCCGAGCATGAGTCAGGCCGG
AGCCCTAGTGACGGTCAGGATGGGGGGTGCGGGACGTGTCTCTATGCGACGCGCGCCCTT
CTTCTCCCGGCGGGCGGTTGGAACCGATCCGAGCGTTACTTAGCCCGGACCGCCGCCCTA
TCTGTACCTACTACGTCCCTGGTGAGTAGTTCCGCCCAGGACAGCAGCGCACTGCACATG
GGCAGCGACAGCCCGGAGCAACGGGCCGCACGCGCCAGCTGCGATCAGATTCCGGGCGGA
ATGCGTGGTGCGATTCGCCGCCCTGGAACCACGTGCCTTTGGCACCAACCCCACGACCCC
GGACTCAGCGCGACCGGCTCTGCCGGCGACTGCCGGCCAGCCGCCTCCGCGACGGAGGCC
GTTAGATAGCACGCGAAGACTGATTCACGTGGCACCCTGCTCTGGGCCAAGATGGCGAGG
AACCTGATCGTCGAAAAAAAGTAGGGCGGGCCCGTAAGCGGGGACGCACAACCACGCGCC
CGGAACGTCGTGGTGGAGTGAAGGTCTACGATTATTAGTCCCAAACCCGTTCGCATCCGA
ACACCCTATGAAGGGTACTCCGCTATCGGAGATCCATCATGTGAATCTCTACTCCCATTC
ATGCAACGCAAGTCTTGCTAGTACGCTGGGCCAAGGTGCCTCCTATCGTCACCAACAGTT
GTATACGCACACTTCCGCTCAGTCCACGTATCGACACAGGCGATCAGACTCAAGTGAACA
ATAACGAGCGTCCAGGGATGTACAGGTCCCCGAAGGCTGCACATCGCGGAGTTCTAGGGG
TTGAGGAATCCCGGCGCACCAACTCAACTGGGCCGACATGGCCGGTAACGAGCCCAACCT
TGGCGGGTTCAGGGGCAGACACCGCGTAATCGGCAGAAGGGAGTGAGTGGTGGTAGCGTC
GCCTATGGGCGCAACGGCTTGTCCGTTGCGAGTGTGGAGCCAGGGTATGACCACCCGTAT
ACAGGCAAAAACGCGCGACCTGGAGTACGACTATCGAGGTACGACATGTGAGGGCGCCCG
CCTTCCACATTTGGCGCGTCCGCAAAGCGACACGCTTAAGCGGAGCCCGGAAGCGAAGGT
AGTCGGACGCATGGCATGTCTGCGTCGGAAGTTGAGGATTACAGGTTACGCGCGCCGTAT
TCCGGCTCTCCCACCACGCTCCCGGG
>CH1014_Yule
AGGGCTGAGCCTGCGGCAGACAGAATCACGAGCTAGGTCCGCCGGGCCGCATTCGGTGAA
GGTAGGATCCCATTAGCGCCAGCCACTCGGTCGGCTCCCGAGGATGCTGATTAGAGCGTG
CCGATCCCCGTAGTTCGACTGGTACCCCGGGCAGACCCTTCCTGGGGACTGCGGCTCGGG
ATGCGATCGGCGAACGGGGCCGCCCTTGAATATTTAGGCGGAATTAGCGGCCGCCACGCA
GCGCTGCGGTAGTGCGCGCCCGCTGTTGGTTGCACGACTGGCGTGCGCAGTGTAGGTGCG
CGCCAAGCAGTCGCGGCTCACTGCCAGCGGATGGCCGGCCACGTGGCCCCCGAGGAGAGG
TGAACCCCGCCACGATTCTCTGTCTTGGCTCACCTTCCCGTAGGACGGGCTGTAATCCCG
TCTCACGCCCAATCGTGCATCCGGGTTCTACCGTCTGTGGAACCGGTCAGACGAAAGGGG
CCCCGCGCAGTGTCCCTATATCCGGGTAAGCGGCAGATGCCAAATCCCGCCGCTTGAGAA
GAGAGTGCAATCACCGGCCTGGGCGGGTCCGACTTAGCCCCTAGGGCGCGGATGCCGGTC
CTACCCTGATATGTAAGCGGATTTTTTAGAGCCCCCAGCGGGAACTCGAGCGGCCGCTAC
CCACCCTTCCACGAAGTCTTGGAGTTCGACGGTGTACGAACCAGCCTTGGCTAACAGCCC
GTTGGTGTGCCCGAGGGTATGCCTCGGTCCTTGCCGGAATGACGCGACTCACCGTGACAT
CGGGTCGGAGCCCTACTTATGGAGGACCTGTGCCTGCGGGCCGCAGATCGGTGTGACCGG
GACTCGAGCCCCATAGATAAGCCGCTATGGCCTTCGAGCCAAGCGGCATCGCCCTAACCC
TCAGGCGGAGGGTCCCCGTGTAGCAACTGCCAACGGCCAGCCCAAGCCGAAGTTCTCTGG
GCGCGCGTCGTTTAGCCGCCAAAATAGTCGGTCGGGCACCACTTACTTCCGCCTACCGAC
TACACAGCCACGAAAGTGCCTGCTGCGAGTGCCCACTGGGAGCAGGCAAGTACACTTTTT
ATGACATAACACGAGGACTGGTTGAGGCGCGGGCAGCTTGCTGGTCCACCTCAATGCTCG
CCGTGCGCCCGTGCCGGTGGTCCATTCTTCACAACGGGCTCCAGCGCTGCCGTAGGCGCT
CAACTGTCCGGGCCGTACCAACCTTCACGCCACGTGGACGCAGTGGGACACCCAACGTAC
TACATGCCCTTCTGAACGGCAAGAGGCGCGGGCCGCTGACCTCAGGGCTGCGCCGTCCCT
GATGCCTCTCACACCCCGAGGGTCATTGCTGTCAGAAAGCGCCACCCTCCGAGCCCGCCT
TCAGTAAGCCTGCCTCACTCACCACGTCTAAAAGGTGGCCACCCCTTGGGACGACCAACG
AGCGGCCGACGGGGGCATCGAGGATCGGGCGCAGGCACCAATGGCTCTTCGCGCGCGTGG
TGACGCTTGCTAAAAGAGTGGCCTAACTGGCTTTTATGGCTGGGGAAAAGCCGGGGCAGG
TGCGTGGCTGGCAAAGAGCATCCAGCGGCTAAGCTGTTACGAATCTCCCTTTGAACGCTG
TTGTAAGACCCGGTCGAAATGCCGAGCTTGGACCCGTGTTGCGCGAGGCGCTCTCCCGGC
GGCGCGTGCTCCCACAGGACGGCACAGCGTGAGGGTAGCCCTCTCTTTGAAGTACCGCTT
GGGGCCCGACGTGGTGGGTGGGCGGCGATAAGCACTGGGGCACGTGGTGCCGAGAGGGCG
CTCTAGTCGAAAGCGACGACCCCACCCCTGGGAGTACAGGAAGCACTGCTTTTGCGTATG
ACTAGCGCCGACATTTAATTTGCACCGGGTAGCTTTGCTCGACATCCGAGGCAGTTGAAA
CTACTACTCACCCCCATACCCTCCCACGTTCCCTAAGCGGTGTCCTGCCCCACCGGACCC
CTGCCGGTGCAGGGGGCCGGTAGCCGGTGACGGAGGAGCGTTACGGCCATACCGATCTTT
CTAGCGGAGCTTCCTATGTCCATGGTTCGCCAGTAACGAACGGCCGTCCTTTTTATGCTT
GCGCCAACCTCTGTGCGCCTCGATACACCTATGCAGCGGCAGTTCCGCGCGCGGGCCTGT
CGATAACGACGGATTACTCCTCCTCCACCTCACCCGACCATCCACGGCCCATCTAGGATT
CATGGGTAACCCTTCGCGCAGAAGGCCCAGAGCAAAGGGAAGTGACGGCGTCGAGGGTAA
TGCCACTAGGCGAAGCACTGTCCTGCTGCCCGTGCCTCACCCCTGATCGGCGGGCTTATA
GTGTGGGCCGCCGTCAGGCCCGCGCGTCGGGACGCAAGATCGGTCTCACATAAATCCCGG
TTCCACGAGCGCTGAAACGCGTATAAAGGACGTAGCGCAGTTAGTCAGCCCCTGCGCTCA
AGGGATCGAATATAACGCAAATTAGATACCTACTCCTTCGCCGAGCATGAGTCAGGCCGG
AGCCCTAGTGACGGTCAGGATGGGGGGTGCGGGACGTGTCTCTATGCGACGCGCGCCCTT
CTTCTCCCGGCGGGCGGTCGGGGCCGATCCGGGCGTCACTTAGCCCGGACCGCTGCCCGA
TCTGTACCCCCTACGTCCCTGGTGAGTAGTTCCGCCCAGGACAGCAGCGCACTGCACATG
GGCAGCGACGGCCCGGAGCAACGGGCCGCACGCGCCAGCTGTGATCAGATTCCGGGCGGA
ATGCGTGGTGCGATTCGCTGTTCCGGCACTACGGGCCTTTGGTGCAAGCCCTCCGACCCC
GAGCTCAGCACGACCGGCCCTGCCGGCGACTACCGGCCAGCCGCCTCCGCGACTAAGGCC
GTTAGGTAGAACGCGAAGGCTGATTTACGTGGCGCCCCGTCCCAGGCCGAGGCGACGAGT
AGACTGATCGTCGAAAAAAAGTAGGGCGGGCCCGCAAGCGGGGACGCACAGTCACGTGCC
ATACGCGTCGTGGCGGAGTGAAGGCCTACGGCCAGCAGTCCCAGACCCGTTCGCATCCGA
ACACCCTATAGGGGGTGCTCCACCATTAGAGATCCACCATGTGAATCTCTACTTCCATTC
ATGCAACGAAAGTCTTGCTAGTACGCTGGGCCAGGACGCCCCATCTCGTCACCAACAGTT
GTATACGCACACTTCCACTCAGTCCACGCACCGGCACAGGCGATCAGACTCAAGTGAACA
AGAACGAGCGCCCAGGGGTATACAGGCCCCTGAGGGCTGCACATCGCGGGGTTCTAGAAG
TTGAGGCATCCCGGCGCACCAACTCAATTGGGCCGACGTAGCCGGTAACGAGCTCAGCCT
TGGCGGGCTCCGGGGCAGACGCAGCACAGTCGGCAGAGGGGAGGGAGTGGTGGCAGCGCC
GCCTATGGTCGCAACGGCTTGTCCGTTGCGAGCGTGGAGCCAGGGTAGGACTATACGTAT
ACAGGCCAAGACGTGCGGCCTGGAGTACGACTGTCAGTGTACGACATGTGAGGGCGCCCG
CCTTCCACATCTGGCGCGTCCGCAAAGCGACGCGCTTAAGCGGGGCTCGGAAGCGAAGGC
AGTCGGACGCATGGCATGTCTGCGTCGGAGGTTGAGGATTACAGGTGACGCGCACCGTAT
TCCGGCTCTCCCACCACGCCCCCGAG
>VT0003_Yule
AGGGCTGAGCCTGCGTCAAACAGAATCACGAGTTAGGTCCGCCTGACCGCACCCGGTGAA
GGTAGAATCCCACTAGCGCCAGCCACTCGGTCGGCTCCCGAGGATGCTGATTAGAGCGTG
CCGATCCCCGTAGTTCGACTGGTACCCCGGGCAGACCCTTCCTGGGGACTGCGGCTCGGG
ATGCGATCGGCGAACGGGGCCGCCTTTGAATATCCAGGCGGAATTATCGGCCGCCACGCA
GCGCTGCGGTAGTGCGCGCCCGCTGTTGGTTGCCCGGTTGGCGTGCGCAGTGTAGGTGCG
CGCCAAGCAATCGCGGCTCACTGCCAGTGGCTGGCCGGCCACGTGGCCCTAGGGGAAAGG
GGAGCTCTGCTGCGATTCTCTGTCTCAATCCACCTTACCGTAGTACGGGCGGTAATCCTG
TCTCACGCCTAATCGTGCATCCGGGTTCTGCCGTCTGTGGAACCGGCCAGACGAGAGAAA
ACCCGCGCAGTGTCCCTATATCCGGGTAAGCGGCAGATGCCAAATCCCGCCGCTTGAGAA
GAGAGTGCACCCACTGGCCTGGGCGGGTCCGATCCCTCTCCCGGGGCGTAGAGGCCGGTA
CTCCCCCAATATGTAAGCGGATGTTTTAGAGCTCCCAGCGGGAACTCGAGCGGCCGCTAC
CCACCCCTCCATGCAATCTTGGAATTCGACGGTGCACGCACAAGTTTCGGCTAATAGCTC
GTTGGTATGCTCGAAGATATGCTTCGGTACTTGCCGGGATGACGTGACTCACCGTAGCAT
CGAGTCGGAGCTCCACTGAGGGGGGACCTGGTCCTATGAGCCGCAGACTGGTGTGACCGG
GACTCGAGTCCCATGGACGAGCCGCTAGTGTCTGCGAGCAAGGTGGCATCGCCCTAACCC
TCAGGAGAAGGGTCCCAGTGTAGTAACTGCCAACGGCCAGTCCAAGCCGAAGTGCTCCGG
GCGCGCGTCGTTTAGCCGCCAAAATAGTCGGTCGGGCCCCACGCACTTCCGCCTACCGAC
TACCAGATCACGAAAATGCCGGCGTCGATTGCCCACTGGGAGCAGGCAGGTGCACTTTTT
ATGACATAACACGAGGACTGGTTGAGGCGCGGGCAGTTCGCTGGTCCACCTCAATGCCCG
CCGTGCGCCCGTGCCGGTGGTCCATTCTTCGCAACGGGCTCCAGCGCTGCCGTAGGCGCT
CAACTGTCCGGGCCGTACCAACCTTCACGCCACGTGGACGCAGTGGGACACCCAACGTAC
TACATGCCCTTCTGAACGGCAAGAGGCGCGGGCCGCTGACCTCAGGGCTGCTTCGCCCCT
GATGACGCCTAACCAACGAAGGTTATTGCTGGCCGAAAGAGCCACCCTCCGAGCCCACCC
CCAGTAAGCTGGCCTCACCCACCACGTCTAAAAGGTGGCCACCCCTCTGGACGACTAACG
AGCGGCCGCTGGGGACATCACGGATCGGGCGCAGGCGCCAATAGCTCTTCGCGCGCATAG
TGGCGCCGGCTAAAAGAGTGGCCTAGCTGGTCCTCATGGCTGGGGAAAAGCCGGGGCAGG
TGCGTGGCTGGCAAAGAGCATCCAGCGGCTAAGCTGTTACGAATCCCCCTTTGGGATCCT
TGGCAGGACCCGGTTGGGAGGTCGAGCGTGGACCCGGGTTTTACGAGGCGCTCCACCGGC
GGCGCGTGCTCCCACAGGACGGCACAGCGTGAGGGTGGCCCCCTTTCTGGAGTACCGCTT
GGGGCCCGACGTGGTGGGTGGGCGGCGATAAGCACTGGGGCACGTGGTGCCGAGAGGGCG
CTCTAGTCGAAAACGACGATTCCACCCCTGGGAGTACAGGAAGCACTGCTTTTGCGTATG
ACTAGCGCCGACATTTAATTTGCACCGGGTAGCTTTGCTCGACATCCGAGGCAGTGGGAA
CTATTCATCACCCCCATATCCTTTCATGTTCCCTAAGTGGTGTCCTGCCCCGTCGGACCA
CTGCCGGTGCAGGGGGCCGGTAGCCGGTGACGGAGGAGCGTCACGGCCATACCGATCTTT
CTGGCGGAGCTTCCCACATCCACGGCTCGTCGGTAACGAACGGCCGTTCTTTTTATGCTT
GCGCCAATCTCTGTGCGCCTCGATACACCTATGCGGCGGCAGCTCCACACACGGTCCTGT
CGAGAATGGTGAATTATCCCTCCTCCACCTCACCCGACTATCTACGGCCCATCTAAGATT
CATGGGTAACCCTTCGCGCAGAAGGCCCAGAGCAAAGGGAAGTGACGGCGTCTATGGCGA
CGCCACTAGGCGAAGCAATGTCCTGCTGCCCGTGCCTCACCCCTGATCGGCGGGCTTATA
GTGTGGGCCGCCGTCAGGCACGCGCGTCGGGACGCAAGATCGGTCTTACATAAATCCTGG
TTCCACAGGCGCTTAGGTGCGTATGAGGGGCGGAGCACAGTTAGTCGGTCCCTGCGCTCA
AGGGATCGAATATAACGCAAATTAGATACCTACTCCTTCGCCGAGCATGAGTCAGGCTGA
GGCCCTAGTGACGGTTAGGATGGGGGGTGCGGGACGTGTCTCTATGCGACGCGCGCCCTT
CTTCCCCCTGCGGGCGATCGGAGCCGATTCGAGCGTCACTTAGCACGGAACGTTGCCCGA
TCTGCACCCCCTAAGTCTCTGGTGAGTAGTTCCGCCCAGGACAGCAGCGCACTGCACATG
GGCAGCGACGGTCCGGAGCAACGGGCCGCACGCGCCAGCTGCGATCAGATTCCGGGCGGA
ATTCGCGGCATTGCTCGCTGTTCCGGCACTACGGGCCTTTGGTGCAAGCCCTCCGACCCC
GAGCTTAACGCGACCGGCCCTGACGGCGACCACCGGCCAGCCGCCTCCGCGACGAAGGCC
GTTAGGTAGCACGCGAGAACTTATTCACGTGGCACCCTGCTCTGGGCCAAGATGGCGAGG
AACCTGATCGTCGAAAAAAAGTAGGGCAGGCCCGTCAACGGGGACACACAACCACGTGCC
CGGAGCGTCGTGGCGAAGTGGAATTTTACGGCTATTAGTCCCCAACCTGTCTGCACCCGA
ACACCCCATGAAGGGTACTCCGCTATTAGAGACCCCCCATGTGAATCTTTACTTCCACTC
ATGCAACGAAAGCCTCGCTAGCACGTTGGGCCAGGACGCCCCATCTCGTCACCAACAGTT
GTATACATATATGTTTACTCAGTCCACGCACCGGCACAGGCGATCAGACTCAAGTGAACG
AGAACGAGCGTCCAGGGGTGTACAGGTCCCCGAGGGCCGCGCATCGCGGATTTCTAGGGG
TTGAGGAATCCCGGCGCACCAACTCAACTGGGCCGACATGGCCGGTAATGAGCCCAACTC
TGGCGGGTTCAGGGGCAGACACAGCACAGTCGGCAGAGGGGGGGGAGTGGTGGCAGCGTC
GCCTATGGGCACAACGGCTTGTCCATTGCGAGTGTGGAGCCAGGGTATGACCACCCGTAT
ACAGGCAAAGACGCGCGACCTGGAGTACGACTATCGAGGTACGACATGTGAGGGCGCCCG
CCTTCCACATTTGGCGCGTCCGCAAGGCGACGCGCTTAAACTGAGCCCGGAAGCGAAGGT
AGTCGGATGCATGGCATGCTGGCGTCGAAAATTGAGGATTACAGGTGACGCGCACCGCCT
TCCGGCCCTCCCATCACGCTCCCGGG
>NP0138_Int
GGGGCCGAGCCTGCGGCAAACAGAATCACGAGCGAGGGCCGCCGGGCCGCATCCAGTGAA
GGTAGGATCCCATTAGCGCCAGCCACTCGGTCGGCTTCCGAGGATGCTGATTAGAGCGTG
CCGATCCCCGTAGTTCGACTGGTACCCCGGGCCGACCCTTCCTGGGGACTGCGGCTCGGG
ATGCGATCGGCGCACGGGGCCGCCCTTGAATATCCAGGCGGAATTAGCGGCCGCCACGCA
GCGCTGCGGTAGTGCGCGCCCGCTGTTGGCTGCCCGGTTGGCGTGCGCAGTGTAGGTGCG
CGCCAAGCAATCGCGGCTCGCTGCCAGTGGCTGGCCGGCCACTTGGCCCCCGAGGAAAGG
GGAGCCCTGCCGCGATTCTCTGTCTCGGCTCACCTTACCGGAGGACGGGCTGCAATCCTG
TCTCACGCTCAATCGTGCATCCGGGTTCGACCGCCTGTGGAACCGGCAAGCCAAAAGGGG
CCACGCGCAGTGCCCCCATACACGGGTAATCGGCGGATGCAAAGTCCCGCCTCTTAAACG
GAGAGTGCAATCACCGGCCTGAGCGGGTCCGGTCCCTCTCCCGGGGCGTAGAGGCCAGCC
CCCCCACGGTATGCCAGCGGCCTTTTTAGCGCCCCCAGCGGGAACTCGAGCGGCCGCTAC
CCACCCTTCCATGCAATCTTGGCGTTCGACAGTGTACGCACCAGCCTCGGCTAACAGCTC
GTTGGTATGCCCGAGGGTATGCTTCGGTCCTTGCCGGAATGACGCGACTCACCGTGACAT
CGGGCCGGAGCCCTACTTATGGAGGACCTGGGCCTATGGGCCGCAGATCGGCGTGGCCGG
GACTCGAGCCCCATGGACAAGCCGCTATGGTCTGCGAGCAAAGTGGCATCGCCCTAACCC
TCAGGCAAGGGGTCCCCGTGTAGTAGTCACCAGCGGCCAGTCCAAGCCGAAGTGCTCCGG
GCACGCTTCGTTTAGCCGCCAAAATAGTCGGTCGGGCCCCACGCACTTCCGCCTACCGAC
TACACAGCCACGAAAGTGCCGGCGGCGAGTGCCCACTGGGAGCAGGCAAGTACACTTTTT
ATGACATAACACGAGGACTGGTTGAGGCGCGGGCAGCTTGCTGGTCCACCTCAATGCTCG
CCGTGCGCCCGTGCCGGTGGTCCATTCTTCACAACGGGCTCCAGCGCTGCCGTAGGCGCT
CAACTGTCCGGGCCATACCACCCTTCACGCCACGTGGACACAGTGGGACACCCAACGTAC
TACATGCCCTTCTGAACGGCAAGAGGCGCGGGCCGCTGACCTCAGGGCTGCGCCGTCCCT
GATGCCTCTCACACCCCGAAGGTTATTGCTGTCAGAAGTCGCTACCCTCCGAGCCCACCT
TTAGGGGGCTTGCTTCATTCCCTGCGTCTAAAAAGTGACCACCCCTCTGGGCGACTAACG
AGCGGCCGCTGGGGACATCACGGGTCGGGCGCAGGCGCCAATGGCTCTTCGCGCACGCAG
CGACGCTTGCTCAAAGAGTAGCCTAACTGGCCTTCATGGCTGGGGAAAAGCCGGGGCAGG
TGCGTGGCTGGCAAAGAGCATCCAGCGGCTAAGCTGTTACGAATCTCCCTTTGGGATCCT
TGGCAGGACCCGGTTGGGATGTCGGGCGTGGACCCGGGTTTTACGAGACGCTCCACCGGT
GGCGCGTGCTCCCACAGGACGGCACAGCGTGAGGGTAGTCCTCTTTCTGGAGTACCGCTT
GGGGCCCGACGTGGTGTGTGGGCGGCGACCGACACTGGGGCACGTGGTGCCGAGAGGGCG
CTCTAGTCTCACACAACGATCCCACCCCTGGGGGTACAGGAGGCCCTGCTTTTTCGTGTG
ACTAGCGCCGACCTTTAATCTGCCCCGGGTCGTTTTGTTCGACATCCGAGGCAGTTGAAA
CTATTACTCACCCCCATACCCGCCCACGTTCCCTAAGCGGTGTCTTGCCCCATCGTACCC
CTACCGGTGCAGGGGGCCGGTAGCCGGTGACGGAGGAGCGTCACGGCCATACCGATCTTT
CTGGCGGAGCTTCCCACGTCCACGGCTCGTCGGTAACGAACGGCCGTTCTTTTTATGCTT
GCGCCAATCTCTGTGCGCCTCGATACACCTATGCGGCGACAGCTCCGCGCGCGGGCCTGT
CGAGAACGACGGATTACTCCTCCTCCACCTCACCCGACTATCTACGGCCCATAGAAGGTG
CATGGGTAACCCTTCGCGCAGAAGGCCAAGAGCAAAGGAAAGTGACGGCGTCGAGGGCAA
CGCCACTAGGCGAAGCACTGCCCTGCTGCCCGTGCCTCACCCTTGATCGGTGGGCTTATA
GTGTGGGTCACCGTCAGGCCCGCGCGTCGGGACGCAAGGTCGGCCTCACATCCATCTTAG
TTCCGCGGGCGTTGAGATGCGCATGGAGGGCGGAGCGCAGTTAGTCGGCCCCCGCGCTTA
AGGGATCGAATATAACGCAAGTTAGATACCTACTCCTTCGCCGAGCATGAGTCAGACCGG
AGCCCTAGTGACGGTCAGGGTGGGGGGTGCAAGACGTGTCTTTATACAACGCGTGTCCTT
CTTCCCCCGGCGGGCGGTCGGGGCCGATTCGGGCGTCACTTAGCACGGAACGTTGCCCGA
TCTGTACCCCCTACGTCCCTGGTGAGTAGTTCCGCCCAGGACAGCAGCGCACTGCACATG
GGCAGCGACGGCCCGGAGCAACGGGCCGCACGCGCCAGCTGCGATCAGATTCCGGGCGGA
ATGCGTGGTGCGGCTCGCTGTTCCGGCACTACGGGCCTTTGGCGCAAGCCCTACGACCCC
GGACTTAGCGCGACCAGCCCTTCCGGCGACCACCGGCCAGCCGCCTCCGAGATGAAGATC
GTTAGATGGCACGCGAGAACTTATTTACGTAGCACCCTGCTCTGGGCCAAGATGGCGAGG
AACCTGATCGTCGAAAAAAAGTAGGGCGGGCCCGCAAGCGTGGACGCACAACCACGCGCC
CGGAACGTCGTGGTGAAGTGAAGTCTTACGGCTAGCAGTCCCAAACCTGTTTGAACCCGA
ACACCCTATAGGGGGTGCTCCGCTATCGGAGATCCATCATGTGAACCTCTAAGTTCATCC
ATGCAGCTCAAGTCTTGCTAGTACGCTGGGCCAAGGTGCCTCCTATCACCATCAGTAGCT
GCACACATATATGTTTACTCAGTCCACGCACCGGCACAGGCGATCAGACTCAAGTGAACA
ATAATGAGCGTCCAGGGGCAGCCAGGTCCCCGAAGGCTGCGCATCGCGGGGTCCCCGAGG
TTGAGGCATCCCGGCGCACCAACTCAATTGGGCCGACGTGGCCGGTAATGAACCCAACTC
TGACGGGCTCCATGGCAGACGTCGCGTAATCGGCAGAAGGGAGTGAGTGGTGGCAGCGTC
GCCTATGGGCGCAACGGCTTGTCCGTTGCGAGCGTGGAGCCAGGGTAGGACCACCCGTAT
ACAGGCAAAGACGCGCGGCCTGGAGTACGACTGTCAGTGCGCGACATTTGAGGGCGCCCG
CCTTCCACATCTGGCGCGTCTGCAAAGCGACACGCTTAAACGGAGCCCGGAAGCGAAGGT
AGTCGGACGCACATTATGCCTGCGTCGAAAATTGAGGATTACAGGTGACGCGCGCCGTAT
TCCGGCTCTCCCACCACGCTCCCGGG
>BD0027_Int
GGAGCCGAGCCTGCGGCAGACAGAACCACGAGCGAGATCCGCTGGGCCGCATTCGGTAAA
GGTAGGACCCCATTAGCGCCAGCCACTCGGTCGGCTTCCGAGGATGCTGATTAGAGCGTG
CCGATCCCCGTAGTTCGACTGGTACCCCGGGCCGACCCTTCCTGTGGACTGCGGCTCGGG
GCGAGGTCGGCGCGCGGGGCCGCCTTTGAATATTCAGGCGGAATTAGCGGCCGCCACGCA
GCGCTGCGGTAGTGCGTGCCCACTATTGTCTGCCCGGTTGGCGTGCGCAGTGTAGGTGCG
CGTCAAGCAATCGCGGCTCACTGCCAGTGGCTGGCCGGCCACGTGGCCCTAGGGGAAAGG
GGAGCTCTGCTGCGATTCTCTGTCTCAATTCACCTTCCCGGAGGACGGGCTGTAATCCTG
TCTCACGCCCAATCGTGAACCCGGGTTCGGCCGTCGGCGGAACCGGTCAGCCGGGAAGGG
ACACGCGCAGTGCCCCTATACACGGGTAATCGGCAGGTGCCGAATCCCGCCTCTCAAACG
GAGAGTGCAATCACCGGCCTGGGAAGTTCCGGTCCCTCTCCTAGGGCGTAGAGGCCGGTA
CTCCCCCAATATGTAAGCGGATGTTTTAGAGCCCCCAGCGAGAACTCGAGCAGCAGCTAC
CCGCCCTTCCATGCAATCTTGGAATTCGACGGTGTACGCACCAGCCTCGGCGAACATCTC
GTTGGTATGTCCGAGGGTATGCTTCGGTCCTTGCCGGAATGACGCGACTCACCGTAGCAT
CGGACCGGGGCCCTATTTATGAAGAACCTGTGCCTGCGGGCCGCAGATCGGTGTGACCGG
GACTCGAGCCCAATGGGCAATCCGCTATGGCCTGCGAGCAAGGTGGCATCGCCCTAACCC
TCAGGCGAAGGACCCCCGTGTGACAGTCGCCAGCTGCCAGTCCAAGCCGAAGTGCCCCGG
GCGCGCGTCGTTTAGCCGCCAAAATAGTCGGTCGAGTCCCACGTACTTCCGCCTACCGAC
TACACAGCCACGAAAGTGCCTGCTGCGAGTGCCCACTGGGAGCAGGCAAGTGCACTTTTT
ATGACATAACACGAGGACTGGTTGAGGCGCGGGCAGTTCGCTGGTCCACCTCAATGCCCG
CCGTGCGCCCGTGCCGGTGGTCCATTCCTCACAACGGGCTCCAGCGCTGCCGTAGGCGCT
CAACTGTCCGGGCCGTACCAACCTTCAAGCCACGTGGACGCAGTTTGGTCCCCAGAGTAC
TACATGCCCTTCTGAACGGCAAGAGGCGCGGGCCGCTGACCTCAGGGCTGCTTCGCCCCT
GATGACGCCTAACCAACGAAGGTTATTGCTGGCAGAAAGCGCCACCCTCCGAGCCCACCC
CTAGGGGGCCGGCTTCACTCACCACGTCTGAAAGGTGGCCACCCCTCGGGACGACTAACG
AGCGGCCGCTGGGGGCATCACGGGTCGGGCGCAGGCGCCAATGGCTCTTCGCGCACATGG
TGACGCTTGCTAAAAGGGTGGCCTAACTGGTTCTCATGTCTGGGGAAAAGCCGGGACAGG
CGCGTGGCTGGCGAAGAGCACCCAGTGGCTAGGCTATTATGGATCTCCCTTTGAACGCTG
TTGTAAGACCCGGTCGAAATGCCGGGCGTGGACCCGTGTTGCGCGAGGCGCTCTCCCGGC
GGCGCGTGCTCCCACAGGACGGCACAGCGTGAGGGTAGCCCTCTCTTTGAAGTACCGCTT
GGGGCCCGACGTGGTGTGTGGGCGGCGACCGACACTGGGGCACGTGGTGCCGGGAGGGCG
CTCTAGTCGAAAGCGACGACCCCACCCCTGGGAGTACAGGAAGCACTGCTTTTGCGTATG
ATTAGCGCCGACATTTAATCTGCCCCGGGTCGTTTTGTTCGACATCCGAGGCAGTGGGAA
CTACTACTCACCCCCATACCCTCCCATGTTCCTTAAATGGTGTCCTGCCCCGTCGGACCC
CTACCGTCGCAGGAGGCCGGTAGCCGGTGACGGAGGAGCGTCACGGCCATACCGATCTTT
CTGGCGGAGCTTCCCACGTCCACGGCTCGCCGGTAACGAACGGCCGTCCTTTTGATGCTT
GCGCCAATCTCTGTGCGCCTCGATACACCTAGGCAGCGGCAGCTCCACACACGGTCCTGT
CGAGAACGACGGATTACTCCTCCTCCACCTCACCCGACTATCTACGGCCCATCTAAGATT
CATGGGTAACCCTTCGCGCAGAAGGCCAAGAGCAAAGGAAAGTGACGGCGTCGAGGGCAA
CGCCACTAGGCGCAGCGCTGCCCTGCTGCCCGTGCCTCACCCTTGATCGGTGGGCTTATA
GTGTGGGTCACCGTCAGGCCCGCGCGTCGGGACGCAAGGTCGGCCTCACATACATCTTAG
TTCCGCGGGCGTTTAGGCGCGTATGAAGGGCAGAGCACAGTTGGTCGGCCCCCGCGCTTA
AGGGATCGAATGTAACGCAAGTTAGATACCTACTCCTTCGCCGAGCACGAGTCGGACCGG
GGCCCTAGTGACGGTCAGGATGGGGGGTGCGGGACGTGTCTCTATGCAACGCGTGCCCTT
CTTCCCCCGGCGGGCGGTCGGGGCCGATCCGGGCGTCACTTAGCACGGAACGTTGCCCGA
TCTGTACCCCCTACGTCCCTGGTGAGTAGTTCCGCCCAGGACAGCAGCGCACTGCACATG
GTCAGTGACGGTCCGGAGCAACGGGCCGCATGCGCCAGCTGCGATCAGATTCCGGGCGGA
ATGCGCGGTGCGGCTCGCCGCCCTGGCACCACGGGCCTTTGGCGCAAGCCCTACGACCCC
GAGCTCAGCGCGACCAGCCATGCCGGCGACTGCCGGCCAACCGCTTCCGCGACGAAAATC
GTTAGATAGCACGCGCAGGCTGATTTATGTGGCACCCTGCTCTGGGCCAAGATGGCGAGG
AACTCGATCGTCGAAAAAAAGTAGGGCGGGCCCGTAAGCGGGAACGCACAGCCACGCGCC
CGGAGCGTCGTGGCGGAGTGAAGTCTTACGGCTGGCAGTCCCAGACCTGTTCGCACCCGA
ACACCCCATGGGGGGTGCTCCGCTATCGGAGATCCATCACGTGAATCTCTACTTCCATTC
ATGCAACTAAAGTCTCGCTAGCACGCTGGGCCAAGGCGCCTCCTCTCACCATCAGTAGTT
GCACACGTATATGTCCGCTCAGTCCACGCACCGGCACAGGCGATCAGACTCAAGTGGACA
GGAATGAGCGCTCAGGGGCGGCCAGATCCCCGAGGGCTGCGCATCGCGGAGTTCTAGGGG
TTGAGGAATCCCGGCGCACCAACTCAATCGGGCCGACGTAGCCGGTGATGAACCCAGCCT
TGGCGGGCTCAGGAGCAGACACAGCACAGTCGGCAGAGGGGGGGGGGTGGTGGCAGCGTC
GCCTATGGGCGCAACGGCTTGTCCGTCGCGAGCGTGGAGCCAGGGTAGGACCACCCGTAT
ACAGGCAAAGACGCGCGGCCTGGAGCACGACTGTCAGTGCGCGCCATTTGAGGGCGCCCG
CCTTCCACATCTGGTGCGTCTGCAAAGCGACACGCTTAAGCGGAGCCCGGAAGCGAAGGT
AGTCGGACGCATGGCATGTCTGCGTCGGAAGTTGAGGATTACAGGTGACGCGCGCCGTAT
TCCGGCTCCCCCACCACGTTCCCGAG
>CH1002_Yule
AGGGCTGAGCCTGCGGCAGACAGAACCACGAGCTAGGTCCGCCGGACCGCATCCGGTAAA
GGTAGAATCCCACTAGCGCCAGCCACTCGGTCGGCTCCCGAGGATGCTGATTAGAGCGTG
CCGATCCCCGTAGTTCGACTGGTACCCCGGGCCGACCCTTCCTGGGGACTGCGGCTCGGA
ATGAGGTCGGCGCGCGAGGCCGCCCTCGGATATCCAGGCGGAATTATCGGCTGCCACGCA
GCGCTGCGGTAGTGCATGCCCACTACTGTCTGTCCGGTTGGCGTGTGCAGTGTAGGTGCG
CGTCGAACAATCGCGGCTCACTGCCATTGGCTGGCCGGTCACGTGGCCCTAGGGGAAAGG
GGAGCTCTGCTGCGATTCTCTGTCTCAATCCATATTCCCGTAGGACGGGCGGCAACCCCG
TCTCGCGCCTAATCGTGCATCTTGATTCTACCGTCTGTGGAACCGGCCAGCCAAGAGAAA
ACCCGCGCAGTGTCCCTATATCCGGGTAAGCGGCAGATGCCAAATCCCGCCGCTTGAGAA
GAGAGTGCAATCACCGGCCTGGGAAGGTCCGACTTAGCTCCTAGGGCGTAGAGGCCGGTC
CTCCCCTGATATGTAAGCGGATTTTTTAGAGCCCCCAGCGGGAACTCGAGCGGCCGCTAC
CCACCCTTCCATGCAATCTTGGAGTTCGACGTTGCACGCACAAGTTTCGGCTAATAGCTC
GTTGGTATGCTCGAAGATATGCTTCGGTACTTGCCGGGATGACGTGACTCACCGTAGCAT
CGAGTCGGAGCTCCACTGAGGGGGGACCTGGTCCTATGAGCCGCAGACTGGTGTGACCGG
GACTCGAGTCCCATGGACGAGCCGCTATGGTCTGCGAGTAAGGTGGCATCGCCCTAACCC
TCAGGAGGAGAGTCCCAGTGTGACAACTGCCAACGGCCAGTCCAAGCCGAAGTTCTCTGG
GCGCACGTTGTTTAGCCGCCAAAATAGTCGGTCGAGTCCCACTTACTTCCGCCTACCGAC
TACCAGATCACGAAGATGCCGGCGTCGAGTGCCCACTGGGAGCAGACAAGTGCACTTTTT
ACGACATAACACGAGGACTGGTTGAGGCGCGGGCAGTTCGCTGGTCCACCTCAATGCCCG
CCGTGCGCCCGTTCCGGTGGTCCATTCCTCAAGATGGGCTCCAGCGCTGCCGTAGGCGCT
CAACTGTCCGGGCCGTACCAACCTTCACGCCACGTGGACGCAGTTTGGTCCCCAGAGTAC
TACATGCCCTTCTGAACGGCAAGAGGCGCGGGCCGCTGACCTCAGGGCTGCGCCGCCCCT
GATGACGCCTAACCAACGAAGGTTATTGCTGGCATAAAGCACCACCCTCCGAGCCCGCCT
TTAGTGAGCTGGCCTCACCCACCACGTCTAAAAGGTGGCCACCCTTCTGAACGACTAACG
AGCGGCCGCCGGGGGCATCACGGGTCGGGCGCAGGCGCCAATGGCTCTTCGTGCACGCGG
TGACGCCGGCTCAAAGAGTAGCCTAACTGATTCTCCTGGCTTAGAAAAAACCTGGACAGT
CGCGTGGCTGGCAAAGAGCACCCAGTGGCTAAGCTGCTGCGAATATCCCTTTAAACGCTG
TTGTAAGACCCGATCGAAATGCCGAGCGTGGACCCGTGTTGCGAGAGGCGCTCTCCCGGC
GGCGCGTGCTCCCACAGGACGGCACAGCGTGAGGGTGGCCCCCTTCCTGGCGTACCACTT
GGGGCCCGACGTGGTGGGTGGGCGGCGATAAGCACTGGGGCACGTGGTGCCGAGAGGGCG
CTCTAGTCGAAAGCGACGACCCCACCCTTGGGAGTACAGGAAGCACTGATTTTGCGTATG
ATTAGCGCCGACATTTAATCTGCCCCGGACCGTTTTGTTCGATATCCGAGGCAGTTGAAA
CTACTCATCACCCCCATACCCTTCCATGTTCCCTAAGCGGTGTCCTGCCCCATCGTACCC
CTGCCGGTGCAGGGGACCGGTAGCCGGTGACGGAGGAGCGTCACGGCCATACCGATCTTT
CTGGCGGAGCTTCCCACATCCACGGCTCGTCGGTAACGAACGGCCGTCCTTTTTATGCTT
GCGCCAACCTCTGTGCGCCTCGATACACCTATGCAGCGGCAGTTCCGCACGCGGGCCTGT
CGAGAACGACGGATTACTCCTCCTCCACCTCACCCGACCATCCACGGCCCATCTAGGATT
CATGGGTAACCCTTCGCGCAGAAGGCCCAGAGCAAAGGGAAGTGACGGCGTCTATGGCGA
CGCCACTAGGCGAAGCACTGTCCTGCTGCCCGTGCCTCACCCCTGATCGGTGGGCTTATA
GTGTGGGCCGCCGTCAGGCCCGCGCGTCGGGACGCAAGGTCGGTCTCACATAAATCCTGG
TTCCGCGGGCGCTGAAACGCGTATGAAGGGCGGAGCACAACGAGTCAGCCCCTGCGCTCA
AGGGATCGAATATAACGCAAATTAGATACCTACTCCTTCGCCGAGCATGAGTCAGGCCGG
GGCCCTAGTGACGGTCAGGGTGGGGGGTGCAAGACGTGTCTTTATACAACGCGTGTCCTT
CTTCCCCCGGCGGGCGGTCGGGGCCGATCCGAGCGTTACTTAGCCCGGACCGTTGCCCGA
TCTGTACCCCCTACGTCCCTGGTGAGTAGTTCCGCCCAGGACAGCAGCGCACTGCACATG
GGCAGCGACGGCCCGGAGCAACGGGCCGCACGCGCCAGCTGTGATCAGATTCCGGGCGGA
ATTCGCGGCATGGCTCGCCGTTCCGGCACTACGGGCCTTTGGTGCAAGCCCTCCGGCCCC
GAGCTTAACGCGACCGGCCCTGACGGCGACCACCGGCCAGCCGCCTCCGCGACTAAGGCC
GTTAGGTAGAACGCGAAGGCTGATTTACGTGGCACCCTGCTCTGGGCCAAGATGGCGAGG
AACCTGATCGTCGAAAAAAAGTAGGGCAGGCCCGTAAGCGTGGACGCACAGTCACGTGCC
ATACGCGTCGTGGCGGAGTGAAGGCCTACGGCCAGCAGTCCCAGACCCGTTCGCATCTGA
ACACCCTATAAGGGGTGCTCCGCTATCAGAGATCCCCCATGTGAATCTTTACTCCCATTC
ATGCAACGCAAGTCTTGCTAGTACGCTGGGCCAAGGTGCCTCCTATCGTCACCAACAGTT
GTATACGCACACTTCCACTCAGTCCACGCACCGGCACAGGCGATCAGACTCAAGTGAACA
AGAACGAGCGCCCAGGGGCAGCCAGACCCCTGAGGGCTGCGCATCGCGGAGTTCTAGAGA
TTGAAGCATCCCGGCGCACCGACTCAATCGGGCCGACGTAGCCGGGAACGGGCTCAACCT
TGGCGGGCTCCGGAGCAGACACAGCATAATCGGCAGAGGGGGGGGAGTGGTGGCAGCGCC
GCCTATGGTCGCAACGGCTTATCCGTTGCGAGCGCGGAACCAGGGTAGGACTATACGTAT
ACAGGCCAAGACGTGCGACCTGGAGTACGACTGTCAGTGTACGACATGTGAGGGCGCCCG
CCTTCCACATCTGGCGCGTCCACAAGGCGACGCGCTTAAACTGAGCCCGGAAGCGAAGGT
AGGCGGACGCATGGCATGTCTGCGTCGGAAGTTGAGGATTACAGGTGACACGCGCCGCAT
TCCGGCCCTCCCACCACGCCCCCGGG
>CH1088_Yule
AGGGCTGAGCCTGCGGCAGACAGAATCACGAGCTAGGTCCGCCGGGCCGCATTCGGTAAA
GGTAGAACCCCACTAGCGCCAGCCATTCGGTCGGCTTCTGATGATGCTGATTAGAGCGTG
CCGATCCCCATAGTTCGACCGGTACCCCGGGCCGACCCTTCCCGGGGACTGCGGTTCGGG
ATGAGGTCGGCGCGCGAGGCCGCCCTCGAATATCCAGGCGGAATTATCGGCCGCCACGCA
GCGCTGCGGTAGTGCGCGCCCGCTGTTGGTTGCACGACTGGCGTGCGCAGTGTAGGTGCG
CGTCAAGCAATCGTGGCTCGCTAATAGTGGCCGGCTGGCCACTTGGCCCTAGGGGAAAGG
GGAGCTCTGCTGCGACTCTCCGTCCCAATCCACCTTACCGTAGGACGGGCGGCAACCCCG
TCTCGCGCCTAATCGTGCATCTTGATTCTACCGTCTGTGGAACCGGTCAGACAAGAGAAA
ACCCGCGCAGTGTCCCTATATCCGGGTAAGCGGCAGATGCCAAATCCCGCCGCTTGAGAA
GAGAGTGCAATCACCGGCCTGGGCGTGTCCGACTTAGCTCCTAGGGCGTAGAGGCCGGTC
CTCCCCTGATATGTAAGCGGATTTTTTAGAGCCCCCAGCGGGAACTCGAGCGGCCGCTAC
CCACCCTTCCATGCAGTCTTGGAATTCGGTGTTGTACGCACAAGTTTCGGCTAATAGCTC
GTTGGTATGCTCGAAGATATGCTTCGGTACTTGCCGGGATGACGTGACTCACCGTAGCAT
CGAGTCGGAGCTCCACTGAGGGGGGACCTGGTCCTATGAGCCGCAGACTGGTGTGACCGG
GACTCGAGTCCCATGGACGAGCCGCTATGGTCTGCGAGTAAGGTGGCATCGCCCTAACCC
TCAGGAGGAGAGTCCCAGTGTAGTAACTGCCAACGGCCAGTCCAAGCCGAAGTGCTCCGG
GCGCGCGTCGTTTAGCCGCCAAAATAGTCGGTCGGGCCCCACGCACTTCCGCCTACCGAC
TACCAGATCACGAAAATGCCGGCGTCGATTGCCCACTGGGAGCAGGCAGGTGCACTTTTT
ATGACATAACACGAGGACTGGTTGAGGCGCGGGCAGTTCGCTGGTCCACCTCAATGCCCG
CCGTGCGCCCGTTCCGGTGGTCCATTCTTCACAACGGGCTCCAGCGCTGCCGTAGGCGCT
CAACTGTCCGGGCCGTACCAACCTTCACGCCACGTGGACGCAGTGGGACACCCAACGTAC
TACATGCCCTTCTGAACGGCAAGAGGCGCGGGCCGCTGACCTCAGGGCTGCGCCGTCCCT
GATGCCTCTCACACCCCGAGGGTCATTGCTGTCAGAAAGCACCACCCTCCGAGCCCGCCT
TTAGTAGACCGGCCCCACTCACCACGTCTAAAAGGTGGCCACCCTTCTGAACGACTAACG
AGCGGCCGCTGGGGGCATCACGGATCGGGCGCAGGCGCCAATGGCCCTTCGCGCGCATGG
TGACGCTTGCTAAAAGGGTGGCCTAACTGGTTCTCCTGGCTTAGAAAAAACCTGGACAGT
CGCGTGGCTGGCAAAGAGCACCCAGTGGCTAAGCTGTTGCGAATATCCCTTTAAACGCTG
TTGTAAGACCCGATCGAAAGGCCGAGCGTGGACCCGTGTTGCGCGAGGCGCTCTCCCGGC
GGCGCGTGCTCCCACAGGACGGCACAGCGTGAGGGTGGCCCCCTTCCTGGCGTACCACTT
GGGGCCCGACGTGGTGGGTGGGCGGCGATAGGCACTGGGGCACGTGGTGCCGAGAGGGCG
CTCTAGTCGAAAGCGACGACCCCACCCTTGGGAGTACAGGAAGCACTGATTTTGCGTATG
ATTAGCGCCGACATTTAATCTGCCCCGGATCGTTTTGTTCGATATCCGAGGCAGTTGAAA
CTACTCATCACCCCCATACCCTTTCACGTTCCCTAAGCGGTGTCTTGCCCCATCGGACCA
CTGCCGGTGCAGGGGGCCGGTAGCCGGTGACGGAGGAGCGTCACGGCCATACCGATCTTT
CTGGCGGAGCTTCCCACATCCACGGCTCGTCGGTAACGAACGGCCGTTCTTTTTATGCTT
GCGCCAATCTCTGTGCGCCTCGATACACCTATGCGGCGGCAGCTCCGCGCGCGGGCCTGT
CGAGAACGACGGATTACTCCTCCTCCACCTCACCCGACCATCCACGGCCCATCTAGGATT
CATGGGTAACCCTTCGCGCAGAAGGCCCAGAGCAAAGGGAAGTGACGGCGTCTATGGCGA
CGCCACTAGGCGAAGCACTGTCCTGCTGCCCGTGCCTCACCCCTGATCGGCGGGCTTATA
GTGTGGGCCGCCGTCAGGCCCGCGCGTCGGGACGCAAGGTCGGTCTTACATAAATCCTAG
TTCCACGAGCGCTTAAACGCGTATGGAAGGCAGAGCGCGACGAGTCGGCTCCTGCGCTCA
AGGGATCGAATATAACGCAAATTAGATACCTACTCCTTCGCCGAGCACGAGTCGAACCGG
GGCCCTAGTGACGGTCAGGGTGGGGGGTGCAAGACGTGTCTTTATACAACGCGTGTCCTT
CTTCCCCCGGCGGGCGGTTGGAACCGATCCGGGCGTCACTTAGCCCGGACCGTTGCCCGA
TCTGTACCCCCTACGTCCCTGGTGAGTAGTTCCGCCCAGGACAGCAGCGCACTGCACATG
GGCAGCGACGGCCCGGAGCAACGGGCCGCACGCGCCAGCTGTGATCAGATTCCGGGCGGA
ATGCGTGGTGCGATTCGCTGTTCCGGCACTACGGGCCTTTGGTGCAAGCCCTCCGGCCCC
GAGCTTAGCGCGACCAGCCCCGCCGGCGACTGCCGGCCAACCGCCTCCGCGACGGAGGCC
GTTAGGTAGCACGCGAAGGCTGATTTACGTGGCACCCTGCTCTGGGCCAAGATGGCGAGG
AACCTGATCGTCGAAAAAAAGTAGGGCGGGCCCGTCAGCGTGGACGCGCAGCCACGCGCC
CGGAACGTCGTGGTGGAGTGAAGGTCTACGGCCAGCAGTTCCCAACCTGTTTGCATCCGA
ACACCCTATAGGGGGTGCTCCGCCATCGGAGATCCATCACGTGGACCTCTAAGTTCATCC
ATGCAGCTCAAGTCTTGCTAGTACGCTGGGCCAATGTGCCTCCTATCGTCACCAACAGTT
GTATACGCACACTTCCGCTCAGTCCACGCACCGGCACAGGCGATCAGACTCAAGTGAACA
GGAATGAGCGTTCAGGGGTATACAGATCCCTGAGGGCTGCACATCGCGGGGTTCTAGGGG
TTGAGGAATCCCGGCGCACCAACTCAATTGGGCCGACATGGCCGGTGACGAGCTCAACCT
TGGCGGGCTCCGGAGCAGACACAGCACAGTCGGCAGAGGGGGGGGGGTGGTGGCAGCGCC
GCCTATGGTCGCAACGGCTTATCCGGCGCGAGCGTGGAGCCAGGGTAGGACTACCTGTAT
ACAGGCCAAGACGTGCGACCTGGAGTACGACTGTCAGTGTACGACATGTGAGGGCGCCCG
CCTTCCACATCTGGCGCGTCCGCAAAGCGACACGCTTAAGCGGAGCCCGGAAGCGAAGGC
AGTCGGACGCATGGCATGTCTGCGTCGGAAGTTGAGGATTACAGGTTACGCGCACCGTAT
TCCGGCTCTCCCACCACGCTCCCGGG
>CH1005_Yule
AGGGCTGAGCCTGCGGTAGACAGAATAACGAGTTAGGTCCGCCGGGCCGCATTCGGTGAA
GGTAGAACCCCACTAGCGCCAGCCATTCGGTCGGCTTCTGATGATGCTGATTAGAGCGTG
CCGATCCCCATAGTTCGACCGGTACCCCGGGCCGACCCTTCCCGGGGACTGCGGTTCGGA
ATGAGGTCGGCGCGCGAGGCCGCCCTCGAATATCCAGGCGGAATTATCGGCCGCCACGCA
GCGCTGCGGTAGTGCGCGCCCGCTGTTGGTTGCACGACTGGCGTGCGCAGTGTAGGTGCG
CGTCAAGCAATCGTGGCTCGCTAATAGTGGCCGGCTGGCCACTTGGCCCTAGGGGAAAGG
GGAGCTCTGCTGCGACTCTCCGTCCCAATCCACCTTACCGTAGGACGGGCGGCAACCCCG
TCTCGCGCCTAATCGTGCATCTTGATTCTACCGTCTGTGGAACCGGTCAGACGAAAGGGG
CCCCGCGCAGTGTCCCTATATCCGGGTAAGCGGCAGATGCCAAATCCCGCCGCTTGAGAA
GAGAGTGCAATCACCGGCCTGGGCGTGTCCGACTTAGCCCCTAGGGCGCGGATGCCGGTC
CTACCCTGATATGTAAGCGGATTTTTTAGAGCCCCCAGCGGGAACTCGAGCGGCCGCTAC
CCACCCTTCCACGAAGTCTTGGAGTTCGACGTTGCACGCACAAGTTTCGGCTAATAGCTC
GTTGGTATGCTCGAAGATATGCTTCGGTACTTGCCGGGATGACGTGACTCACCGTAGCAT
CGAGTCGGAGCTCCACTGAGGGGGGACCTGGTCCTATGAGCCGCAGACTGGTGTGACCGG
GACTCGAGTCCCATGGACGAGCCGCTATGGTCTGCGAGTAAGGTGGCATCGCCCTAACCC
TCAGGAGGAGGGTCCCAGTGTGACAACTGCCAACGGCCAGTCCAAGCCGAAGTGCTCCGG
GCGCGCGTCGTTTAGCCGCCAAAATAGTCGGTCGGGCCCCACGCACTTCCGCCTACCGAC
TACCAGATCACGAAAATGCCGGCGTCGATTGCCCACTGGGAGCAGGCAGGTGCACTTTTT
ATGACATAACACGAGGACTGGTTGAGGCGCGGGCAGTTCGCTGGTCCACCTCAATGCCCG
CCGTGCGCCCGTGCCGGTGGTCCATTCCTCACAACGGGCTCCAGCGCTGCCGTAGGCGCT
CAACTGTCCGGGCCGTACCAACCTTCACGCCACGTGGACGCAGTGGGACACCCAACGTAC
TACATGCCCTTCTGAACGGCAAGAGGCGCGGGCCGCTGACCTCAGGGCTGCGCCGTCCCT
GATGCCTCTCACACCCCGAGGGTCATTGCTGTCAGAAAGCGCCACCCTCCGAGCCCACCC
TTAGTAGACCGGCCCCACCCACCACGTCTAAAAGGTGGCCACCCCTTGGGACGACCAACG
AGCGGCCGACGGGGGCATCGAGGATCGGGCGCAGGCACCAATGGCTCTTCGCGCGCGTGG
TGACGCTTGCTAAAAGAGTAGCCTAACTGGCTTTTATGGCTGGGGAAAAGCCGGGGCAGG
TGCGTGGCTGGCAAAGAGCATCCAGCGGCTAAGCTGTTACGAATCTCCCTTTGAACGCTG
TTGTAAGACCCGGTCGAAATGCCGAGCTTGGACCCGTGTTGCGCGAGGCGCTCTCCCGGC
GGCGCGTGCTCCCACAGGACGGCACAGCGTGAGGGTAGCCCTCTCTTTGAAGTACCGCTT
GGGGCCCGACGTGGTGGGTGGGCGGCGATAAGCACTGGGGCACGTGGTGCCGAGAGGGCG
CTCTAGTCGAAAGCGACGACCCCACCCCTGGGAGTACAGGAAGCACTGCTTTTGCGTATG
ACTAGCGCCGACATTTAATTTGCACCGGGTAGCTTTGCTCGACATCCGAGGCAGTGGGAA
CTACTCATCACCCCCATACCCGCCCATGTTCCCTAAGCGGTGTCTTGCCCCGTCGGACCA
CTGCCGGTGCAGGGGACCGGTAGCCGGTGACGGAGGAGCGTCACGGCCATACCGATCTTT
CTGGCGGAGCTTCCCACATCCACGGCTCGTCGGTAACGAACGGCCGTTCTTTTTATGCTT
GCGCCAATCTCTGTGCGCCTCGATACACCTATGCGGCGGCAGCTCCGCACGCGGGCCTGT
CGAGAACGACGGATTACTCCTCCTCCACCTCACCCGACCATCCACGGCCCATCTAGGATT
CATGGGTAACCCTTCGCGCAGAAGGCCCAGAGCAAAGGGAAGTGACGGCGTCTATGGCGA
CGCCACTAGGCGAAGCACTGTCCTGCTGCCCGTGCCTCACCCCTGATCGGCGGGCTTATA
GTGTGGGCCGCCGTCAGGCCCGCGCGTCGGGACGCAAGGTCGGTCTCACATAAATCCTGG
TTCCGCGGGCGCTTAGACGCGTATAAAGGACGTAGCGCAGTTAGTCAGCCCCTGCGCTCA
AGGGATCGAATATAACGCAAATTAGATACCTACTCCTTCGCCGAGCATGAGTCAGGCCGG
GGCTCCAGTGACGGTCAGGATGGGGGGTGCGGGACGTGTCTCTATGCGACGCGTGCCCTT
CTTCTCCCGGCGGGCGGTTGGAACCGATCCGAGCGTTACTTAGCCCGGACCGTTGCCCGA
TCTGTACCCCCTACGTCCCTGGTGAGTAGTTCCGCCCAGGACAGCAGCGCACTGCACATG
GGCAGCGACGGCCCGGAGCAACGGGCCGCACGCGCCAGCTGTGATCAGATTCCGGGCGGA
ATTCGCGGCATGGCTCGCTGTTCCGGCACTACGGGCCTTTGGTGCAAGCCCTCCGGCCCC
GAGCTTAACGCGACCGGCCCTGACGGCGACCACCGGCCAGCCGCCTCCGCGACTAAGGCC
GTTAGGTAGCACGCGAAGGCTGATTTACGTGACACCCTGCTCTGGGCCAAGATGGCGAGG
AACCTGACCGTCGAAAAAAAGTAGGGCGGGCCCGTCAGTGTGGACGCACAGTCACGTGCC
ATACGCGTCGTGGCGGAGTGAAGGCCTACGGCCAGCAGTCCCAGACCCGTTCGCATCCGA
ACACCCTATAGGGAGTGCTCCGCTATTAGAGACCCCCCATGTGAATCTTTACTTCCACTC
ATGCAACGAAAGCCTCGCTAGCACGTTGGGCCAGGACGCCCCATCTCGTCACCAACAGTT
GTATACATATATGTTTACTCAGTCCACGCACCGGCACAGGCGATCAGACTCAAGTGAACG
AGAACGAGCGTCCAGGGACAGCCAGACCCCTGAGGGCTGCGCATCGCGGAGTTCTAGAGA
TTGAAGAATCCCGACGCACCAACTCCATTGGGCCGACGTGACTGGTAATGAGCTCAACCT
TGGCGGGCTCCGGGGCAGACACAGCACAGTCGGCAGAGGGGGGGGGGTGGTGGCAGCGCC
GCCTATGGTCGCAACGGCTTATCCGGCGCGAGCGTGGAGCCAGGGTAGGACTACCTGTAT
ACAGGCCAAGACGTGCGACCTGGAGTACGACTGTCAGTGTACGACATGTGAGGGCGCCCG
CCTTCCACATCTGGCGCGTCCGCAAAGCGACACGCTTAAGCGGAGCCCGGAAGCGAAGGC
AGTCGGACGCATGGCATGTCTGCGTCGAAAATTGAGGATTATAGGTGACACGCGCCGCAT
TCCGGCCCTCCCACCACGCTCCCGAG
>CH1116_Yule
AGGGCTGAGCCTGCGGCAAACAGAATCACGAGCTAGGTCCGCCTGGCCGCACCCGGTGAA
GGTAGGACCCCACTAGCGCCGGACACTCGGTCGGCTCCCGAGGATGCTGATTAGAGCGTG
CCGATCCCCGTAGTTCGACCGGTACCCCGGGCCGACCCTTCCCGGGGACTGCGGCTCGGA
ATGAGGTCGGCGCGCGAGGCCGCCCTCGAATATCCAGGCGGAATTATCGGTCGCCCCATA
GCGCTGCGGTAGTACGCGCTCGTTGTTGGTTGCCCGGTTGGCGCTCGCGGTTTAGGTGCG
CGCCAAGCAATCGCGGCTCACTGCCAGTGGCTGGCCGGCCACGTGGCCCCCGAGGAAAGG
TGAACCCCGCCGCGATTCTCTGTCTCGGCTCACCTTCCCTGAGGACGGGCTGTAATCTCG
TCTCACGCTTAATCGTGCATCCGGGTTCTGCCGTCTGTGGAACCGGCCAGCCAAGAGAAA
ACCCGCGTAGTGCCCCCATACACGGGTAATCGGCGGATGCAAAGTCCCGCCTCCTAAACG
GAGAGTGCAATCACCGGCCTGGGAAGGTCCGACTTAGCTCCTAGGGCGTAGAGGCCGGTC
CTCCCCTGATATGTAAGCGGATTTTTTAGAGCCCCCAGCGGGAACTCGAGCGGCCGCTAC
CCACCCTTCCATGCAATCTTTGAGTTCGACGTTGCACGCACAAGTTTCGGCTAATAGCTC
GTTGGTATGCTCGAAGATATGCTTCGGTACTTGCCGGGATGACGTGACTCACCGTAGCAT
CGAGTCGGAGCTCCACTGAGGGGGGACCTGGTCCTATGAGCCGCAGACTGGTGTGACCGG
GACTCGAGTCCCATGGACGAGCCGCTATGGTCTGCGAGTAAGGTGGCATCGCCCTAACCC
TCAGGAGGAGAGTCCCAGTGTAGTAACTGCCAACGGCCAGTCCAAGCCGAAGTGCTCCGG
GCGCGCGTCGTTTAGCCGCCAAAATAGTCGGTCGGGCCCCACGCACTTCCGCCTACCGAC
TACCAGATCACGAAAATGCCGGCGTCGATTGCCCACTGGGAGCAGGCAGGTGCACTTTTT
ATGACATAACACGAGGACTGGTTGAGGCGCGGGCAGTTCGCTGGTCCACCTCAATGCCCG
CCGTGCGCCCGTTCCGGTGGTCCATTCTTCAAGATGGGCTCCAGCGCTGCCGTAGACGCT
CAACTGTCCGGGCCGTACCACCCTTCACGCCACGTGGACGCAGTTTGGTCCCCAGAGTAC
TACATGCCCTTCTGAACGGCAAGAGGCGCGGGCCGCTGACCTCAGGGCTGCGCCGTCCCT
GATGACGCCTAACCAACGAAGGTTATTGCTGGCCGAAAGCGCCACCCTCCGAGCCCACCC
TTAGTAGACCGGCCCCACCCACCACGTCTAAAAGGTGGCCACCCTTCTGAACGACTAACG
AGCGGCCGCTGGGGACATCACGGGTCGGTTGCAGGCGCCAATAGCCCTTCGCGCGCATGG
TGACGCTTGCTAAAAGAGTGGCCTAACTGGCCCTCATGGCTGGGGAAAAGCCGGGGCAGG
TACGTGGCTGGCGAAGAGCACCCAGTGGCTAAGCTGTTGCGAATATCCCTTTAAACGCTG
TTGTAAGACCCGATCGAAATGCCGGGCGTGGACCCGTGTTGCGCGAGGCGCTCTCCCGGC
GGCGCGTGCTCCCACAGGACGGCACAGCGTGAGGGTGGCCCCCTTCCTGGCGTACCACTT
GGGGCCCGACGTGGTGGGTGGGCGGCGATAGGCACTGGGGCACGTGGTGCCGAGAGGGCG
CTCTAGTCGAAAACGACGGTCCCACCCCTGGGGGTACAGGGAGCACTGCTTTTGCGTGTG
ACTAGCTCCGACCTTTAATCTGCCCCGGGTCGTTTTGTTCGACATCAGAGGCAGTTGAAA
CTATTCATCACCCCCATACCCTCCCATGTTCCCTAAGCGGTGTCCTGCCCCATCGGACCC
CTGCCGGTGCAGGGGACCGGTAGCCGGTGACGGAGGAGCGTCACGGCCATACCGATCTTT
CTGGCGGAGCTTCCCACATCCACGGCTCGTCGGTAACGAACGGCCGTCCTTTTTATGCTT
GCGCCAACCTCTGTGCGCCTCGATACACCTATGCAGCGGCAGTTCCGCACGCGGGCCTGT
CGAGAACGACGGATTACTCCTCCTCCACCTCACCCGACCATCCACGGCCCATCTAGGATT
CATGGGTAACCCTTCGCGCAGAAGGCCCAGAGCAAAGGGAAGTGACGGCGTCTATGGCGA
CGCCACTAGGCGAAGCACTGTCCTGCTGCCCGTGCCTCACCCCTGATCGGTGGGCTTATA
GTGTGGGCCGCCGTCAGGCCCGCGCGTCGGGACGCAAGGTCGGTCTCACATCAATCTTAG
TTCCACGAGCGCTGAAACGCGTATGAAAGGCGTAGCGCAGTTAGTCAGCCCCTGCGCTCA
AGGGATCGAATATAACGCAAATTAGATACCTACTCCTTCGCCGAGCACGAGTCGAACCGG
GGCCCTAGTGACGGTCAGGGTGGGGGGTGCAAGACGTGTCTTTATACAACGCGTGTCCTT
CTTCCCCCGGCGGGCGGTTGGAACCGATCCGGGCGTCACTTAGCCCGGACCGTTGCCCGA
TCTGTACCCCCTACGTCCCTGGTGAGTAGTTCCGCCCAGGACAGCAGCGCACTGCACATG
GGCAGCGACGGCCCGGAGCAACGGGCCGCACGCGCCAGCTGTGATCAGATTCCGGGCGGA
ATGCGTGGTGCGATTCGCTGTTCCGGCACTACGGGCCTTTGGTGCAAGCCCTCCGGCCCC
GAGCTCAACGCGACCGGCCCTGACGGCGACCACCGGCCAGCCACCTCCGCGACGGAGGCC
GTTAGGTAGCACGCGAAGACTGATTTATGTGGCACCCTGCTCTGGGCCAAGATGGCGAGG
AACCTGACCGTCGAAAAAAAGTAGGGCGGGCCCGCAAGCGGGGACACACAACCACATGCC
ATACGCGTCGTGGCGGAGTGAAGGTCTACGGCCATTAGTCCCAAACCCGTTCGCATCTGA
ACACCCTATAAGGGGTGCTCCGCTATCAGAGATCCCCCATGTGAATCTTTACTCCCATTC
ATGCAACGCAAGTCTTGCTAGTACGCTGGGCCAAGGTGCCTCCTATCGTCACCAACAGTT
GTATACGCACACTTCCACTCAGTCCACGCACCGGCACAGGCGATCAGACTCAAGTGAACA
AGAACGAGCGCCCAGGGGTATACAGGCCCCTGAGGGCTGCACATCGCGGGGTTCTAGAAG
TTGAGGCATCCCGGCGCACCAACTCAATTGGGCCGACGTAGCCGGTAACGAGCTCAGCCT
TGGCGGGCTCCGGAGCAGACACAGCACAGTCGGCAGAGGGGGGGGGGCGGTGGCAGCGCC
GCCTATGGTCGCAACGGCTTATCCGGCGCGAGCGTGGAGCCAGGGTAGGACTACCTGTAT
ACAGGCCAAGACGTGCGACCTGGAGTACGACTGTCAGTGTACGACATGTGAGGGCGCCCG
CCTTCCACATCTGGCGCGTCCGCAAAGCGACACGCTTAAGCGGAGCCCGGAAGCGAAGGC
AGTCGGACGCATGGCATGTCTGCGTCGAAAATTGAGGATTACAGGTGACGCGCACCGTAT
TCCGGCTCTCCCACCACGCTCCCAGG
>CH0043_Int
GGAGCCGAGCCTGCGGCAGACAGAATCACGAGCTAGGTTCGCCTGACCGCACTCGGTGAA
GATAGGACCCCATTAGCGCCAGCCACTCGGTCGGCTTCTGATGATGCTGATTAGAGCGTG
CCGATCCCCATAGTTCGACCGATGCCCCGGGCCGACCCTTCCCGGGGACTGCGGTTCGGA
ATGAGGTCGGCGCGCGAGGCCGCCCTCGGATATCCAGGCGGAATTATCGGCCGCCACGCA
GCGCTGCGGTAGTGCATGCCCACTACTGTCTGTCCGGTTGGCGTGTGCAGTGTAGGTGCG
CGTCGAACAATCGCGGCTCACTGCCAGTGGCTGGCCGGCCACGTGGCCCTAGGGGAAAGG
GGAGCTCTGCTGCGATTCTCTGTCTCAATCCACCTTCCCTGAGGACGGGCTGTAATCCTG
TCTCGCGCCTAATCGTGCATCCGGGTTCTACCGCCTGTGGAACCGGCCAGCCGAAAGGGG
CCCCGCGCAGTGCCCCCATACACGGGTAATCGGCGGATGCAACGTCCCGCCTCTTAAACG
GAGAGTGCAATCACCGGCCTGAGCGGGTCTGGTCCCTCTCCTAGGGCGTAGAGGCCGGTC
CCCCCCTGGTATGTAAGCGGATGTTTTAGAGCCCCCAGCGGGAACTCGAGCGGCCGCTAC
CCACCCTTCCACGAAGTCTTGGCGTTCGATGTTGTACGCACCAGCCTCGGCTAACAGCTC
GTTGGTATGCCCGAGGGTATGCTTCGGTCCTTGCCGGAATGACGCGACTCACCGTAGCAT
CGGACCGGAGCCCTACTTATGGAGGACCTGGGCCTATGGGCCGCAGATCGGCGTGGCCGG
GACTCGAGTCCCATAGATAAGCCGCTATGGCCTTCGAGCCAAGCGGCATCGCCCTAACCC
TCAGGCGAAGGGCCCCCGTGTAGTAACTGCCAACGGCCAGCCCAAGCCGAAGTTCTCTGG
GCGCACGTCGTTTAGCCGCCAAAATAGTCGGTCGAGCCCCACGTACTTCCGCCTACCGAC
TACCAGATCACGAAAATGCCGGCGTCGATTGCCCACTGGGAGCAGGCAGGTACACTTTCT
ATGACATAACACGAGGCCTGGTTGGGACGCGGGCAGCTTGCTGGTCCACCTCAGTGCTCG
CCGTGCGCCCGTGCCGGTGGTCCATTCTTCACAACGGGCTCCAGCGCTGCCGTAGACGCT
CAACTGTCCGGGCCGTACCACCCTTCACGCCACGTGGACGCAGTTTGGTCCCCAGAGTAC
TACATGCCCTTCTGAACGGCAAGAGGCGCGGGCCGCTGACCTCAGGGCTGCGCCGTCCCT
GATGACGCCTAACCAACGAAGGTTATTGCTGTCAGAAATCACCACCCTCCGAGCCCGCCC
CCAGTAGGCTTGCCCCACTCACCACGTCTAAAAAGTGGCCACCCTTCTGGGCGACTAACG
AGCGGCCGCTGGGGGCATCACGGGTCGGGCGCAGGCGCCAATGGCCCTTCGTGAGCATGG
TGACGCTTGCTAAAAGAGTAGCTTAGTTGGTTCTCATGTCTGGGAAAAAGCCGGGGCAGG
TGCGTGGCTGGCAAAGAGCACCCAGTGGCTAGGCTATTATGGATCTCCCTTTGAACGCTG
TTGTAAGACCCGGTCGAAATGCCGGGCGTGGACCCGTGTTGCGCGAGGCGCTCTCCCGGC
GGCGCGTGCTCCCACGGGAAGGTACGGCATGAGGGTAGCCCTCTCTTTGAAGTACCGCTT
GGGGCCCGACGTGGTGGGTGGGCGGCGATAGGCACTGGGGCACGTGGTGCCGAGAGGGCG
CTCTAGTCGAACGCGACGACCCCACCCTTGGGAGTACAGGAAGCACTGATTTTGCGTATG
ATTAGCGCCGACATTTAATCTGCCCCGGATCGTTTTGTTCGATATCCGAGGCAGTTGAAA
CTACTCATCACCCCCAGACCCTCCCATGTTCCCTAAGTGATGTCTTGCCCCACCGTACCC
CTACCGGTGCAGGGGGCCGGTAGCCGGTGACGGAGGAGCGTCACGGCCATACCGATCTTT
CTGGCGGAGCTTCCCACGTCCACGGCTCGTCGGTAACGAACGGCCGTTCTTTTTATGCTT
GCGCCAATCTCTGTGCGCCTCGATACACCTATGCGGCGGCAGCTCCGCGCGCGGGCCTGT
CGAGAACGACGGATTACTCCTCCTCCACCTCACCCGACTATCTACGGCCCATCTAAGATT
CATGGGTAACCCTTCGCGCAGAAGGCCCAGAGCAAAGGGAAGTGACGGCGTCTATGGCGA
CGCCACTAGGCGAAGCAATGTCCTGCTGCCCGTGCCTCACCCCTGATCGGCGGGCTTATA
GTGTGGGCCGCCGTCAGGCCCGCGCGTCGGGACGCAAGATCGGCCTCACATAAATCCCGG
TTCCACAGGCGCTTAGACGCGTATGAAGGGCAGAGCGCAGTTAGTCGGCTCCTGCGCTCA
AGGGATCGAATATAACGCAAATTAGATACCTACTCCTTCGCCGAGCATGAGTCAGACCGG
GGCTCCAGTGACGGTCAGGATGGGGGGTGCGGGACGTGTCTCTATGCGACGCGCGCCCTT
CTTCTCCCGGCGGGCGGTTGGAACCGATTCGGGCGTTACTTAGCACGGAACATTGCCCGA
TCTGTACCCCCTACGTCCTTGGTGAGTAGTTCCGCCCAGGACAGCAGCGCACTGCACATG
GGCAGCGACGGTCCGGGGCAACGGGACGCACGCGCCAGCTGCGATCAGGTTCCGGGCGGA
ATGCGTGGTGCGATTCGCCGCCCCGGCACTACGGGCCTTTGGCGCAAGCCCTACGACCCC
GGACTCAGCGCGACCAGCCCTTCCGGCGACTGCCGGCCAGCCGCCTCCGCGACGGAGGCC
GTTAGGTAGCACGCGAAGACTGATTTACGTGGCACCCTGCTCTGGGCCAAGATGGCGAGG
AACTCGATCGTCGAAAAAAAGTAGGGCAGGCCCGTCAACGTGGACGCACAGCCACGTGCC
CGGAGCGTCGTGGTGGAGTGAAGGTCTACGGCCAGCAGTCCCCAACCTGTCTGCATCTGA
ACACCCTATAAGGAGTACTCCGCCATCAGAGATCCACCATGTGAATCTCTACTTCCATTC
ATGCAACGAAAGTCTTGCTAGTACGCTGGGCCAGGACGCCCCATCTCGTCACCAACAGTT
GTATACGCACACTTCCGCTCAGTCCACGTATCGACACAGGCGATCAGACTCAAGTGAACG
AGAACGAGCGTCCAGGGGTGTACGGGTCCCTGAGGGCTGCACATCGCGGGGTTCTCGAGA
TTGAAGAATCCCGGCGCACCAACTCAACTGGGCCGACATGGCCGGTAACGAGCCCAACCT
TGGCGGGTTCAGGGGCAGACACAGCACAGTCGGCAGAGGGGGGGGAGCGGTGGCAGCGTC
GCCTATGGGCGCAACGGCTTATCCATTGCGAGTGTGGAGCCAGGGTATGACCACCCGTAT
ACAGGCAAAGACGCGCGACCTGGAGTACGACTATCGAGGTACGACATGTGAGGGCGCCCG
CCTTCCACATCTGGCGCGTCCGCAAAGCGACACGCTTAAGCGGAGTCCGGAAGCGAAGGT
AGGCGGACGCATGGCATGTCGGCGTCGGAAGTTGAGGGTTACAGGTTACGCGCGCCGTAT
TCCGGCTCCCCCACCACGCCCCCGGG
>CH1104_Int
AGGGCTGAGCCTGCGGTAGACAGAACCACGAGCTAGGTCCGCCGGGCCGCATCCGGTAAA
GGTAGGACCCCATTAGCGCCAGCCACTCGGTCGGCTTCTGATGATGCTGATTAGAGCGTG
CCGATCCCCATAGTTCGACCGATGCCCCGGGCCGACCCTTCCCGGGGACTGCGGTTCGGA
ATGAGGTCGGCGCGCGAGGCCGCCCTCGGATATCCAGGCGGAATTATCGGCCGCCACGCA
GCGCTGCGGTAGTGCATGCCCACTACTGTCTGTCCGGTTGGCGTGTGCAGTGTAGGTGCG
CGTCGAACAATCGCGGCTCACTGCCAGTGGCTGGCCGGCCACGTGGCCCTAGGGGAAAGG
GGAGCTCTGCTGCGATTCTCTGTCTCAATCCACATTCCCTGAGGACGGGCTGTAATCCTG
TCTCACGCCCAGTCGTGCATCTTGATTCTACCGTCTGTGGAACCGGTCAGCCAGAAGGGG
CCCAGCGCAACACCCCCATACCCGGGGAGTCGGCAAATGCCAAATCTAGCCTCTTAAACG
GAGAGTGTAATCACCGGCCTGAGCGGGTCTGGTCCCTCTCCCGGGGCGTAGAGGCCGGTC
CTCCCCTGATATGTAAGCGGATTTTTTAGAGCCCCCAGCGGGAACTCGAGCGGCCGCTAC
CCACCCTTCCATGCAATCTTGGAGTTCGACGTTGCACGCACAAGTTTCGGCTAATAGCTC
GTTGGTATGCTCGAAGATATGCTTCGGTACTTGCCGGGATGACGTGACTCACCGTAGCAT
CGAGTCGGAGCTCCACTGAGGGGGGACCTGGTCCTATGAGCCGCAGACTGGTGTGACCGG
GACTCGAGTCCCATGGACGAGCCGCTAGTGTCTGCGAGCAAGGTGGCATCGCCCTAACCC
TCAGGAGAAGGGTCCCAGTGTAGTAACTGCCAACGGCCAGTCCAAGCCGAAGTGCTCCGG
GCGCGCGTCGTTTAGCCGCCAAAATAGTCGGTCGGGCCCCACGCACTTCCGCCTACCGAC
TACCAGATCACGAAAATGCCGGCGTCGATTGCCCACTGGGAGCAGGCAGGTGCACTTTTT
ATGACATAACACGAGGACTGGTTGAGGCGCGGGCAGTTCGCTGGTCCACCTCAATGCCCG
CCGTGCGCCCGTGCCGGTGGTCCATTCCTCACAACGGGCTCCAGCGCTGCCGTAGGCGCT
CAACTGTCCGGGCCGTACCAACCTTCACGCCACGTGGACGCAGTTTGGTCCCCAGAGTAC
TACATGCCCTTCTGAACGGCAAGAGGCGCGGGCCGCTGACCTCGGGGCTGCGCCGTCCCT
GATGACGCCTAAACCCCGAAGGTTATTGCTGTCAGAAAGCGCCACCCTCCGAGCCCGCCT
TCAGTAGACCGGCCCCACCCACCACGTCTAAAAAGTGGTCACCCTTCTGGACGACTAACG
AGCGGCCGCTGGGGACATCACGGGTCGGTCGCAGGCGCCAATAGCTCTTCGCGCGCATAG
TGACGCTTGCTAAAAGAGTGGCCTAACTGGTCCTCATGGCTGGGGAAAAGCCGGGACAGG
TACGTGGCTGGCGAAGAGCACCCAGTGGCTAGGCTATTATGGATCTCCCTTTGAACGCTG
TTGTAAGACCCGGTCGAAATGCCGAGCTTGGACCCGTGTTGCGCGAGGCGCTCTCCCGGC
GGCGCGTGCTCCCACAGGACGGCACAGCGTGAGGGTGGCCCCCTTTCTGGAGTACCGCTT
GGGGCCCGACGTGGTGTGTGGGCGGCGATAGGCACTGGGGCACGTGGTGCCGGGAGGGCG
ATCTATTCGCAAACGACGGTCCCACCCCTGGGGGTACAGGGAGCACTGCTTTTGCGTGTG
ACTAGCTCCGACCTTTAATCTGCCCCGGGTCGTTTTGTTCGACATCCGAGGCAGTTGAAA
CTACTACTCACCCCCATACCCTCCCACGTTCCCTAAATGAGGTCCTGCCCCGTCGGACCC
CTGCCGGTGCAGGGGGCCGGTAGCCGGTGACGGAGGAGCGTCACGGCCATACCGATCTTT
CTGGCGGAGCTTCCCACATCCACGGCTCGTCGGTAACGAACGGCCGTTCTTTTTATGCTT
GCGCCAATCTCTGTGCGCCTCGATACACCTATGCGGCGGCAGCTCCGCGCGCGGGCCTGT
CGAGAACGACGGATTACTCCTCCTCCACCTCACCCGACTATCTACGGCCCATCGAAGGTG
CATGGGTAACCCTTCGCGCAGAAGGCCAAGAGCAAGGGAAAGTGACGGCGTCGATGGCGA
CGCCACTAGGCGAAGCAATGTCCTGCTGCCCGTGCCTCACCCTTGATCGGTGGGCTTATA
GTGTGGGCCGCCGTCAGGCCCGCGCGTCGGGACGCAAGGTCGGTCTTACATAAATCCTAG
TTCCACGAGCGCTTAGACGCGTATGAAGGACGTAGCGCAGTTAGTCAGCCCCTGCTCTCA
AGGGATCGAATATAACGCAAGTTAGATACCTACTCCTTCGCCGAGCATGAGTCAGACCGG
GGCCCTAGTGACGGTCAGGGTGGGGGGTGCAAGACGTGTCTTTATACAACGCGTGTCCTT
CTTCCCCCGGCGGGCGGTCGGGGCCGATCCGAGCGTTACTTAGCACGGAACGTTGCCCGA
TCTGTACCCCCTACATCTCTGGTGAGTAGTTCCGCCCAGGACAGCAGCGCACTGCACATG
GGCAGCGACGGCCCGGAGCAACGGGCCGCACGCGCCAGCTGTGATCAGATTCCGGGCGGA
ATGCGTGGTGCGATTCGCTGTTCCGGCACTACGGGCCTTTGGTGCAAGCCCTCCGGCCCC
GAGCTCAGCACGACCGGCCCTGCCGGCGACTACCGGCCAGCCGCCTCCGCGACTAAGGCC
GTTAGGTAGAACGCGAAGACTGATTTCCGTGGCACCCTGCTCTGGGCCAAGATGGCGAGG
AACTCGATCGTCGAAAAAAAGTAGGGCGGGCCCGTAAGCGTGGACGCATAGCCACGCGCC
CGGAACGTCGTGGCGGAGTGAAGGTCTACGGTCATTAGTCCCAGACCCGTTCGCATCCGA
ACACCCTATAGAGGGTACTCCACTATTAGAGACACCCCATGTAAATATTTACTTCCACTC
ATGCAACGAAAGTCTTGCTAGTACGCTGGGCCAAGGTGCCTCCTATCGTCACCAACAGTT
GTGTAAACATATGTTTACTCAGTCCACGTATCGACGCAGGCGATCAGACTCAAGTGAACA
ATAACGAGCGCCCAGGGGTATACAGACCCCCGAGGGCTGCGCATCGCGGATTTCTAGGGG
TTGAGGAATCCCGGCGCACCAACTCAACTGGGCCGACATGGCCGGTGATGAGCCCAACCT
TGGCGGGCTCCGGGGCAGATACAGCATAATCGGCAGAGGGGGGGGAGTGGTGGCAGCGCC
GCCTATGGTCGCAACGGCTTATCCGTTGCGAGCGTGGAGCCAGGGTAGGATCACCCGTAT
ACAGGCAAAGACGTGCGACCTGGAGTACGACTATCGAGGTACGACATGTGAGGGCGCCCG
CCTTCCACATCTGGCGCGTCCGCAAAGCGACACGCTTAAACGGAGCCCGGAAGCGAAGGT
AGTCGGACGCATGGCATGTTGGCGTCGAAAATTGAGGATTATAGGTGACACGCGCCGCAT
TCCGGCCCTCCCACCACGCTCCCGAG
```
