## Supplementary material for "Ecological Differentiation Among Globally Distributed Lineages of the Rice Blast Fungus *Pyricularia oryzae*": Table 1 - source data 1

```
(((((((((((CH1097@Yule:0.05275099275286526668,(CH1110@Yule:0.05557782243460832050,((((((CH1093@Yule:0.06421103955793294737,((LA0022@Laos:0.07786536942441767140,VT0003@Yule:0.07540325539246969799):0.01872009927374160623,(CH1003@Yule:0.04423359078413326845,((CH1020@International:0.04585971772581783068,(CH1000@International:0.03933541520999483954,CH1118@International:0.06122346591841665298):0.02717060679165218470):0.02414602935075652046,CH1103@International:0.03417903524585297337):0.02248945306465503086):0.02039852157655173623):0.01862728646591708948):0.02443776680066652579,((((CH1104@International:0.03508353739000948796,CH1106@International:0.06871886182518202602):0.02158385350435465533,CH1087@Yule:0.05226183231015699843):0.00622007431255827085,CH0998@Yule:0.06501524709233211241):0.01581029490277289715,CH1001@Yule:0.05692265163526162575):0.00509952651192336921):0.02534010117256754041,(((CH1153@Yule:0.03057653241719657591,((CH1130@Yule:0.03772484811610078009,CH1150@Yule:0.02583940686385777230):0.00522930025300224772,((((CH1096@Yule:0.04621598688356948897,(CH1073@Yule:0.00079672619070076810,CH1124@Yule:0.01098414022346294767):0.00514189515442434013):0.00958144438342598687,((CH1069@Yule:0.00109451554948889179,(((((CH1004@Yule:0.05051817404564760278,CH1008@Yule:0.06370636594230634497):0.01120501780746373417,CH1075@Yule:0.06875348578715513581):0.01581170945820972035,(CH1127@Yule:0.04243537216828414949,CH0997@Yule:0.04898055155950074846):0.01041111370786837985):0.02261838173302837401,CH1019@Yule:0.01988290397261750428):0.01755229942875221813,((CH1066@Yule:0.03976346493116841158,CH1084@Yule:0.00193754705282025226):0.00646016714408845314,CH1012@Yule:0.00076094730008599109):0.00000100000050002909):0.00307662676784190101):0.01078938662146212285,(CH1070@Yule:0.00032921819800780893,CH1017@Yule:0.02372422566280304318):0.00633004198085661447):0.00339625063432971415):0.01001261115151961222,((CH1125@Yule:0.02701004429735197679,(CH1123@Yule:0.02886900233938147556,((CH1005@Yule:0.02660271447475039477,CH1076@Yule:0.05102121381019282531):0.02010733707871315348,((CH1071@Yule:0.03325574190782916439,CH1101@Yule:0.01609280310806725234):0.01834357651754569760,(CH1009@Yule:0.03272099200446965117,(CH1151@Yule:0.03606101974960386480,(((CH1100@Yule:0.05096327012544869112,(CH1146@Yule:0.07116478342392115741,CH1014@Yule:0.04194858912599411238):0.02466958951198404415):0.03433111379659484902,CH1080@Yule:0.02357846486445111522):0.01712932065056813405,CH1018@Yule:0.01473240264262112853):0.02346873577814312731):0.02984021997976321963):0.00605972473374282849):0.01030142841192366668):0.01532143054764099031):0.00789144846209044633):0.00352147585520005578,CH1083@Yule:0.01478808968470266341):0.00254944044326254129):0.01352034398684481137,(CH1117@Yule:0.03072931894265940392,CH1144@Yule:0.06021131992116175724):0.01254444320250331160):0.01502603072993686888):0.01151498199212195629):0.01885818282435645921,((CH1111@Yule:0.04990323702788104776,CH1088@Yule:0.00564645034020022987):0.03756038839586627737,(CH1143@Yule:0.05140405552894192209,CH1142@Yule:0.03713069848776388154):0.02568313821430136604):0.01042954258242254767):0.01034146521986124487,((CH1098@Yule:0.03180790494417332082,(CH1116@Yule:0.04189452462619416839,(CH1140@Yule:0.03251193084221007390,(CH1079@Yule:0.01023939881920702712,CH1095@Yule:0.02831290315310096284):0.01296433005425127669):0.00404800963645854557):0.00895378906612668071):0.01904925248027740728,CH1002@Yule:0.03954751578746002610):0.01508673826827043769):0.00429013552397117161):0.00948427621021568149,CH1112@Yule:0.04977812663567003637):0.01304620315680666415,((CH1064@Yule:0.02273253143705505214,CH1126@Yule:0.01663686966289544197):0.04344955298759452245,(((CH1158@Laos:0.08701158497753290477,CH1164@Laos:0.04221052952948132347):0.02997122111815529732,(((CH0072@Laos:0.06702337276507949748,CH0460@International:0.04793808554622613904):0.02565025578400286291,CH0454@Laos:0.07181701063307652233):0.01572838612796284216,((CH0475@International:0.06897572031801114945,(((TN0015@International:0.00037673112878150623,TN0001@International:0.00000100000050002909):0.07693192349754715553,(((IN0051@International:0.00000100000050002909,BD0027@International:0.00038445562955442483):0.07592557836586312503,(IN0116@International:0.05591099943525460608,(IN0114@International:0.05669845064697814907,IN0115@International:0.04148145279434634763):0.03314176952843850277):0.02074440407886961324):0.01475243441054692288,(((IN0069@International:0.00038216721490518050,IN0066@International:0.00000100000050002909):0.08718689130130190257,(JP0003@International:0.07724761176258840289,(CH0473@International:0.07395924754353340458,(((CH0051@2:0.00000100000050002909,CH0063@2:0.02571006867357477146):0.01204061366495171037,((JP0004@2:0.00000100000050002909,(CH0553@2:0.00000100000050002909,CH0052@2:0.05363269546990098030):0.00647135137554946411):0.00151406911792674893,(((US0036@2:0.00000100000050002909,(AG0026@2:0.00000100000050002909,(CL0020@2:0.00033004013245014268,((KN0011@2:0.00000100000050002909,(MC0014@2:0.00000100000050002909,((GR0060@2:0.00000100000050002909,MC0016@2:0.00188838462047120795):0.00037700242772055139,(GR0016@2:0.00037701850409145094,FR0127@2:0.00000100000050002909):0.00000100000050002909):0.00037700343214255400):0.00454797632839393749):0.00226663779823355798,(US0008@2:0.00000100000050002909,(US0005@2:0.00000100000050002909,(US0091@2:0.00000100000050002909,US0098@2:0.00037701742255813686):0.00151025235464214173):0.00302630486975686815):0.00646360060840701130):0.00651548803496524234):0.01425350005291952347):0.00341034828970434353):0.00189201433900495672,((CR0005@2:0.00000100000050002909,(((SP0005@2:0.01812024218098119699,FR0095@2:0.00000100000050002909):0.00037739721420557121,((CH0092@2:0.01264017676351391131,NP0032@2:0.00037732087668378682):0.00000100000050002909,CR0002@2:0.00000100000050002909):0.00000100000050002909):0.00037741240663652928,((TW0010@2:0.00000100000050002909,(CH0860@2:0.00037712044741377958,(CH0551@2:0.00000100000050002909,(HN0027@2:0.00000100000050002909,(HN0001@2:0.00037712238285681746,HN0006@2:0.00000100000050002909):0.00037713678700946273):0.00454880495103362776):0.00000100000050002909):0.00876687400839966553):0.00151174952004198252,EG0015@2:0.00000100000050002909):0.00000100000050002909):0.00608209242300686900):0.00112962716009988584,(FR0013@2:0.00264901248284133729,(BR0120@2:0.00037735194077986005,FR0014@2:0.00000100000050002909):0.00000100000050002909):0.00955097542033355069):0.00379787008514180079):0.00570824501211892460,(((CD0113@2:0.00000100000050002909,((((BR0013@2:0.00000100000050002909,((GR0075@2:0.00037730526278590624,(AG0004@2:0.00000100000050002909,(BR0112@2:0.00000100000050002909,BR0105@2:0.00799819943067798904):0.00684705756216576807):0.00000100000050002909):0.00037740827453952667,(BR0114@2:0.00037744384182320108,BR0059@2:0.00000100000050002909):0.00000100000050002909):0.00075515699424000260):0.00000100000050002909,BR0049@2:0.00037735631505346229):0.00000100000050002909,BR0099@2:0.00037730800683576343):0.00340947077330843373,BR0003@2:0.00000100000050002909):0.00151232737581140711):0.00037766351545686071,(BN0050@2:0.00000100000050002909,((FR0004@2:0.00037764579881284797,(RM0001@2:0.00000100000050002909,(FR0038@2:0.00000100000050002909,((FR0097@2:0.00000100000050002909,PR0009@2:0.00113293679995903453):0.00151138301848182679,(FR0225@2:0.00037732415569340647,FR0160@2:0.00000100000050002909):0.00000100000050002909):0.00113309171049420397):0.01225732040846500351):0.00000100000050002909):0.00227114906999486242,(BN0202@2:0.00037752626328318317,BN0070@2:0.00000100000050002909):0.00037760760902455449):0.00000100000050002909):0.00000100000050002909):0.00000100000050002909,BN0047@2:0.00075552257042610252):0.00303162401440768220):0.01189515936321716531):0.00333907432378381056):0.15636142636278807516,CH1011@International:0.03605077014572694027):0.04774801860529338804):0.04741824808299482941):0.02606388943047581105):0.01032636144753741256,(((NP0026@International:0.07832285089354928953,(NP0138@International:0.05669306429530265173,NP0012@International:0.06226509114408061707):0.02354954025009426549):0.02227366708894320743,((CH0452@International:0.04198014037123004583,(Pyo-65150715-00976@4:0.00037709381976730087,((NP0036@4:0.00000100000050002909,(US0032@4:0.02893194493665323525,(((IN0017@4:0.00000100000050002909,(CH0678@4:0.00000100000050002909,(IN0082@4:0.00188887580039575134,IN0083@4:0.00000100000050002909):0.00493058942332887454):0.00455063169236751691):0.01147808680128034435,(IN0092@4:0.00000100000050002909,(IN0094@4:0.01186502567179339995,(IN0084@4:0.00037750015214494222,BN0119@4:0.00000100000050002909):0.00000100000050002909):0.00113361023473440722):0.00000100000050002909):0.00685152266415514025,(TN0038@4:0.00000100000050002909,((IN0077@4:0.00000100000050002909,(IN0074@4:0.00000100000050002909,(IN0071@4:0.00000100000050002909,IN0072@4:0.00188825775998344961):0.00264618562491734802):0.00151017428146847871):0.00188884982554353670,IN0076@4:0.00000100000050002909):0.03546689630707718088):0.01264973451146833225):0.00000100000050002909):0.00113426004010397504):0.00000100000050002909,NP0103@4:0.00075605160282839234):0.00000100000050002909):0.19200242210161014289):0.03553872681148123602,(NP0058@Baoshan:0.07537815917166511281,(CH0539@Baoshan:0.06017804189527038716,((CH0571@Baoshan:0.05334555977565526991,((CH0561@Baoshan:0.03700864484500614171,(CH0565@Baoshan:0.06387811383116666353,(CH0531@Baoshan:0.04221537663596772877,(CH0564@Baoshan:0.03633280458527830131,(CH0333@Baoshan:0.10210815328963947224,CH0562@Baoshan:0.02869267867243030165):0.02158063894749083847):0.01436219399060502389):0.01051530733815766484):0.02369087745486745875):0.02951777417607705928,CH0533@Baoshan:0.09057190662729348862):0.01835771397474391872):0.01361600367205986588,CH0532@Baoshan:0.07558464280945120795):0.01664065569973549943):0.02015780858579038076):0.03543878350637543612):0.04693430721239801734):0.01755554342762546960,BF0072@International:0.08537993655745672317):0.01331252132522774308):0.01228750411487969547):0.03891972896618494521):0.01608391473674551653,(CD0096@International:0.00037955502051609263,BR0060@International:0.00000100000050002909):0.07943754437304864635):0.01353136058928229232):0.01327841381641125564,CH0043@International:0.05860460922474559908):0.01431190122609684624):0.01466021688457351015):0.01732721550364155552,(((LA0004@Laos:0.07258236365788561795,VT0027@Laos:0.05173638025761710668):0.01278280103924907957,(LA0018@Laos:0.05777042789658429905,((LA0019@Laos:0.06687329792140665752,LA0007@Laos:0.02310318036947132600):0.02526452994897459420,LA0025@Laos:0.07150759067547891867):0.00859261753201933515):0.02371506528903738475):0.01544029385868566674,(LA0005@Laos:0.05981764213211823722,(((((LA0009@Laos:0.07032805178237583332,LA0020@Laos:0.04474274363065566112):0.02247595769088987089,LA0003@Laos:0.04952292087776849483):0.00984074679154487916,LA0006@Laos:0.02805072025981780390):0.01726266343929004285,((RW0010@Laos:0.08887253323805133221,GY0011@Laos:0.03978925565224538524):0.07326603103832679542,LA0023@Laos:0.04002725441314296251):0.03180706262647962912):0.02934991645074746386,LA0010@Laos:0.06360318910463919062):0.01718186104294270114):0.02391775024415681086):0.02007367300821433914):0.01707425336861133694):0.01628352815684985452):0.01768897490582591048,VT0030@Laos:0.10268717498366793095):0.02751741146685959122):0.02926298499756518554):0.07793439749933983585,CH1120@Yule:0.00929523019099887104):0.20730105114223559837,CH0675@3:0.00000100000050002909):0.00037652991875924329,((AG0003@3:0.00000100000050002909,(ID0025@3:0.00037674148188721008,NP0004@3:0.00037676456524603257):0.00000100000050002909):0.00000100000050002909,((((MZ0003@3:0.00000100000050002909,((CH0549@3:0.00113013704201903758,CH0550@3:0.00000100000050002909):0.00644918694613569495,(CH0110@3:0.00000100000050002909,(CR0033@3:0.00000100000050002909,((GT0001@3:0.00000100000050002909,ML0025@3:0.00264056860619017340):0.00416021329884570107,(CL3.6.7@3:0.00415856074782814961,CL0006@3:0.00000100000050002909):0.00150692670229634132):0.00492385577381139125):0.00264230447878009223):0.00037441725395635724):0.00188806734517030250):0.00530310475720711071,((((BF0053@3:0.00037644175146329722,(BF0060@3:0.00000100000050002909,(Pyo-65120417-00305@3:0.00037653057258845996,(BF0034@3:0.00113020299480395044,((NG0095@3:0.00037631165692254473,(NG0041@3:0.00000100000050002909,((GH0007@3:0.00000100000050002909,(CD0203@3:0.00075273288252471410,CD0254@3:0.00000100000050002909):0.00644325950958863324):0.00188482170450319305,NG0012@3:0.00000100000050002909):0.00453859087148119743):0.00000100000050002909):0.00113006402468090149,BF0061@3:0.00000100000050002909):0.00000100000050002909):0.00453988563712522889):0.00000100000050002909):0.00000100000050002909):0.00000100000050002909,(BN0013@3:0.00000100000050002909,(BN0170@3:0.00037660552185789849,BN0036@3:0.00000100000050002909):0.00037667713532114081):0.00037653772070649170):0.00492185068888305668,((MD0840@3:0.00037645288729794822,(MD0116@3:0.00000100000050002909,(MD0204@3:0.00000100000050002909,(MD0790@3:0.00037642523731030330,MD0202@3:0.00000100000050002909):0.00226384540213878408):0.00492130241616239427):0.00000100000050002909):0.00075333329985213826,(MD0188@3:0.00000100000050002909,((MD0824@3:0.00000100000050002909,MD0929@3:0.00075305409605098169):0.00302094110331956045,MD0866@3:0.00000100000050002909):0.00264255310357074460):0.00000100000050002909):0.00951902769986574977):0.00000100000050002909,CH0328@3:0.00000100000050002909):0.00000100000050002909):0.00150667106263151110,(PH0178@3:0.00000100000050002909,((ID0005@3:0.00037648503652903714,(PH0091@3:0.00000100000050002909,(((((CD0073@3:0.00115447749517208443,BF0030@3:0.00035149285851652275):0.01340821369201000354,BF0041@3:0.00037649370435139122):0.00000100000050002909,CD0101@3:0.00000100000050002909):0.00000100000050002909,((PN0003@3:0.00037644598138612264,(BL0003@3:0.00000100000050002909,(CL0026@3:0.01845840328755892282,(CL0096@3:0.00037632726755728609,AG0031@3:0.00000100000050002909):0.00000100000050002909):0.00264174614737335391):0.00000100000050002909):0.00037637597325755053,(VN0002@3:0.00037639520864585029,AG0005@3:0.00000100000050002909):0.00000100000050002909):0.00721155067255572872):0.00188569294119344329,IN0058@3:0.00037649969973176030):0.00000100000050002909):0.00000100000050002909):0.00000100000050002909,PH0158@3:0.00037655437336906936):0.00606596301360851856):0.00302516779306618178):0.00645514181455848247,Pyo-65101104-00048@3:0.00037681849384077243):0.00000100000050002909):0.00000100000050002909):0.00264437315874823395,TH0052@3:0.00000100000050002909):0.00150892835922494350,PH0163@3:0.00000100000050002909):0.00000100000050002909,ID0013@3:0.00037672471451192325):0.00606876574510950822,(TH0004@3:0.00000100000050002909,(Pyo-65130312-00741@3:0.00037660368589621692,(IN0098@3:0.00000100000050002909,(CR0036@3:0.00000100000050002909,((Pyo-65150527-00965@3:0.00000100000050002909,((PH0019@3:0.00000100000050002909,PH0118@3:0.00264156433089450093):0.01067366659391920727,Pyo-65131219-00949@3:0.00037654868630824389):0.00000100000050002909):0.00264295347628395235,(PH0220@3:0.00037652103861520023,ID0020@3:0.00000100000050002909):0.00000100000050002909):0.00075342968838457126):0.00226471918669098396):0.00000100000050002909):0.00075360638170512897):0.00000100000050002909):0.00264357754260456743,Pyo-65121003-00562@3:0.00000100000050002909):0.00075351237561730800,((PH0168@3:0.00037660251113412864,(PH0170@3:0.00000100000050002909,PH0103@3:0.01338647759134406479):0.00037658398830946275):0.00000100000050002909,Pyo-65101104-00052@3:0.00000100000050002909):0.00000100000050002909):0.00037657123201354805,Pyo-65110513-00078@3:0.00000100000050002909,Pyo-65130311-00693@3:0.00037657451061077194):0.0;
```
