## Supplementary material for "Ecological Differentiation Among Globally Distributed Lineages of the Rice Blast Fungus *Pyricularia oryzae*": Table 1 - source data 3 (part 3 of 3)

```
character 3687	A C G T	A C G T	A C G T	A C G T	A C G T	A C G T	A C G T	A C G T	A C G T	A C G T	A C G T	A C G T	A C G T	A C G T	A C G T	A C G T	A C G T	A C G T	A C G T	A C G T	A C G T	A C G T	A C G T	A C G T	A C G T	A C G T	A C G T	A C G T	A C G T	A C G T	A C G T	A C G T	A C G T	A C G T	A C G T	A C G T	A C G T	A C G T	A C G T	A C G T	A C G T	A C G T	A C G T	A C G T	A C G T	A C G T	A C G T	A C G T	A C G T	A C G T	A C G T	A C G T	A C G T	A C G T	A C G T	A C G T	A C G T	A C G T	A C G T	A C G T	A C G T	A C G T	A C G T	A C G T	A C G T	A C G T	A C G T	A C G T	A C G T	A C G T	A C G T	A C G T	A C G T	A C G T	A C G T	A C G T	A C G T	A C G T	A C G T	A C G T	A C G T	A C G T	A C G T	A C G T	A C G T	A C G T	A C G T	A C G T	A C G T	A C G T	A C G T	A C G T	A C G T	A C G T	A C G T	A C G T	A C G T	A C G T	A C G T	A C G T	A C G T	A C G T	A C G T	A C G T	A C G T	A C G T	A C G T	A C G T	A C G T	A C G T	A C G T	A C G T	A C G T	A C G T	A C G T	A C G T	A C G T	A C G T	A C G T	A C G T	A C G T	A C G T	A C G T	A C G T	A C G T	A C G T	A C G T	A C G T	A C G T	A C G T	A C G T	A C G T	A C G T	A C G T	A C G T	A C G T	A C G T	A C G T	A C G T	A C G T	A C G T	A C G T	A C G T	A C G T	A C G T	A C G T	A C G T	A C G T	A C G T	A C G T	A C G T	A C G T	A C G T	A C G T	A C G T	A C G T	A C G T	A C G T	A C G T	A C G T	A C G T	A C G T	A C G T	A C G T	A C G T	A C G T	A C G T	A C G T	A C G T	A C G T	A C G T	A C G T	A C G T	A C G T	A C G T	A C G T	A C G T	A C G T	A C G T	A C G T	A C G T	A C G T	A C G T	A C G T	A C G T	A C G T	A C G T	A C G T	A C G T	A C G T	A C G T	A C G T	A C G T	A C G T	A C G T	A C G T	A C G T	A C G T	A C G T	A C G T	A C G T	A C G T	A C G T	A C G T	A C G T	A C G T	A C G T	A C G T	A C G T	A C G T	A C G T	A C G T	A C G T	A C G T	A C G T	A C G T	A C G T	A C G T	A C G T	A C G T	A C G T	A C G T	A C G T	A C G T	A C G T	A C G T	A C G T	A C G T	A C G T	A C G T	A C G T	A C G T	A C G T	A C G T	A C G T	A C G T	A C G T	A C G T	A C G T	A C G T	A C G T	A C G T	A C G T	A C G T	A C G T	A C G T	A C G T	A C G T	A C G T	A C G T	A C G T	A C G T	A C G T	A C G T	A C G T	A C G T	A C G T	A C G T	A C G T	A C G T	A C G T	A C G T
```
